# Functional and comparative genomics reveals conserved noncoding sequences in the nitrogen-fixing clade

**DOI:** 10.1101/2021.07.27.453985

**Authors:** Wendell J. Pereira, Sara Knaack, Daniel Conde, Sanhita Chakraborty, Ryan A. Folk, Paolo M. Triozzi, Kelly M. Balmant, Christopher Dervinis, Henry W. Schmidt, Jean-Michel Ané, Sushmita Roy, Matias Kirst

## Abstract

Nitrogen is one of the most inaccessible plant nutrients, but certain species have overcome this limitation by establishing symbiotic interactions with nitrogen-fixing bacteria in the root nodule. This root nodule symbiosis (RNS) is restricted to species within a single clade of angiosperms, suggesting a critical evolutionary event at the base of this clade, which has not yet been determined. While genes implicated in the RNS are present in most plant species (nodulating or not), gene sequence conservation alone does not imply functional conservation – developmental or phenotypic differences can arise from variation in the regulation of transcription. To identify putative regulatory sequences implicated in the evolution of RNS, we aligned the genomes of 25 species capable of nodulation. We detected 3,091 conserved noncoding sequences (CNS) in the nitrogen-fixing clade that are absent from outgroup species. Functional analysis revealed that chromatin accessibility of 452 CNS significantly correlates with the differential regulation of genes responding to lipo-chitooligosaccharides in *Medicago truncatula*. These included 38 CNS in proximity to 19 known genes involved in RNS. Five such regions are upstream of *MtCRE1*, *Cytokinin Response Element 1,* required to activate a suite of downstream transcription factors necessary for nodulation in *M. truncatula*. Genetic complementation of a *Mtcre1* mutant showed a significant association between nodulation and the presence of these CNS, when they are driving the expression of a functional copy of *MtCRE1*. Conserved noncoding sequences, therefore, may be required for the regulation of genes controlling the root nodule symbiosis in *M. truncatula*.

## Supplemental File S3 for "Functional and comparative genomics reveals conserved noncoding sequences in the nitrogen-fixing clade": Supplemental_File_S3.bed

```
MtrunA17Chr0c01	823871	823878	all_Nfix.82
MtrunA17Chr1	412220	412225	all_Nfix.357
MtrunA17Chr1	503165	503173	all_Nfix.401
MtrunA17Chr1	503638	503653	all_Nfix.405
MtrunA17Chr1	844710	844716	all_Nfix.471
MtrunA17Chr1	844736	844755	all_Nfix.472
MtrunA17Chr1	1244986	1244994	all_Nfix.595
MtrunA17Chr1	1372721	1372732	all_Nfix.692
MtrunA17Chr1	1834079	1834102	all_Nfix.805
MtrunA17Chr1	1943756	1943763	all_Nfix.840
MtrunA17Chr1	1943797	1943803	all_Nfix.841
MtrunA17Chr1	1943848	1943863	all_Nfix.842
MtrunA17Chr1	1943910	1943977	all_Nfix.843
MtrunA17Chr1	2126420	2126436	all_Nfix.905
MtrunA17Chr1	2152280	2152289	all_Nfix.917
MtrunA17Chr1	2152385	2152403	all_Nfix.918
MtrunA17Chr1	2152429	2152440	all_Nfix.919
MtrunA17Chr1	2176699	2176710	all_Nfix.925
MtrunA17Chr1	2176718	2176765	all_Nfix.926
MtrunA17Chr1	2648765	2648790	all_Nfix.1160
MtrunA17Chr1	2648809	2648825	all_Nfix.1161
MtrunA17Chr1	2707321	2707340	all_Nfix.1189
MtrunA17Chr1	2911692	2911731	all_Nfix.1288
MtrunA17Chr1	3032134	3032156	all_Nfix.1310
MtrunA17Chr1	3032198	3032244	all_Nfix.1311
MtrunA17Chr1	3151467	3151473	all_Nfix.1375
MtrunA17Chr1	3195369	3195386	all_Nfix.1427
MtrunA17Chr1	3304327	3304370	all_Nfix.1446
MtrunA17Chr1	3304387	3304446	all_Nfix.1447
MtrunA17Chr1	3304475	3304522	all_Nfix.1448
MtrunA17Chr1	3312152	3312163	all_Nfix.1463
MtrunA17Chr1	3312751	3312769	all_Nfix.1467
MtrunA17Chr1	3479448	3479456	all_Nfix.1504
MtrunA17Chr1	3663212	3663276	all_Nfix.1589
MtrunA17Chr1	3668476	3668492	all_Nfix.1600
MtrunA17Chr1	3668680	3668691	all_Nfix.1601
MtrunA17Chr1	3668829	3668836	all_Nfix.1602
MtrunA17Chr1	3668952	3668987	all_Nfix.1604
MtrunA17Chr1	3669080	3669150	all_Nfix.1605
MtrunA17Chr1	3669214	3669227	all_Nfix.1606
MtrunA17Chr1	3781277	3781314	all_Nfix.1651
MtrunA17Chr1	3781369	3781393	all_Nfix.1652
MtrunA17Chr1	3812084	3812120	all_Nfix.1653
MtrunA17Chr1	3826053	3826106	all_Nfix.1658
MtrunA17Chr1	3935550	3935563	all_Nfix.1716
MtrunA17Chr1	4062950	4062991	all_Nfix.1761
MtrunA17Chr1	4084094	4084131	all_Nfix.1777
MtrunA17Chr1	4332371	4332401	all_Nfix.1875
MtrunA17Chr1	4339629	4339662	all_Nfix.1895
MtrunA17Chr1	4382195	4382251	all_Nfix.1937
MtrunA17Chr1	4382271	4382370	all_Nfix.1938
MtrunA17Chr1	4382406	4382493	all_Nfix.1939
MtrunA17Chr1	4478216	4478225	all_Nfix.2004
MtrunA17Chr1	4523128	4523303	all_Nfix.2016
MtrunA17Chr1	4567153	4567196	all_Nfix.2032
MtrunA17Chr1	4646880	4646923	all_Nfix.2058
MtrunA17Chr1	4646940	4646966	all_Nfix.2059
MtrunA17Chr1	4871088	4871196	all_Nfix.2146
MtrunA17Chr1	4871220	4871255	all_Nfix.2147
MtrunA17Chr1	4871433	4871455	all_Nfix.2148
MtrunA17Chr1	4871504	4871526	all_Nfix.2149
MtrunA17Chr1	4871621	4871639	all_Nfix.2151
MtrunA17Chr1	4966096	4966200	all_Nfix.2171
MtrunA17Chr1	4966254	4966269	all_Nfix.2172
MtrunA17Chr1	4966290	4966325	all_Nfix.2173
MtrunA17Chr1	4966367	4966375	all_Nfix.2174
MtrunA17Chr1	4966458	4966474	all_Nfix.2175
MtrunA17Chr1	4990047	4990098	all_Nfix.2200
MtrunA17Chr1	5012758	5012771	all_Nfix.2238
MtrunA17Chr1	5166290	5166298	all_Nfix.2263
MtrunA17Chr1	5166303	5166367	all_Nfix.2264
MtrunA17Chr1	5166384	5166397	all_Nfix.2265
MtrunA17Chr1	5178188	5178212	all_Nfix.2290
MtrunA17Chr1	5320002	5320068	all_Nfix.2368
MtrunA17Chr1	5571349	5571457	all_Nfix.2469
MtrunA17Chr1	5608148	5608158	all_Nfix.2506
MtrunA17Chr1	5761295	5761367	all_Nfix.2538
MtrunA17Chr1	5761429	5761437	all_Nfix.2539
MtrunA17Chr1	5763092	5763101	all_Nfix.2548
MtrunA17Chr1	5972626	5972636	all_Nfix.2696
MtrunA17Chr1	5972647	5972731	all_Nfix.2697
MtrunA17Chr1	6093854	6093905	all_Nfix.2723
MtrunA17Chr1	6093933	6093970	all_Nfix.2724
MtrunA17Chr1	6093979	6094004	all_Nfix.2725
MtrunA17Chr1	6164054	6164067	all_Nfix.2767
MtrunA17Chr1	6288752	6288798	all_Nfix.2805
MtrunA17Chr1	6288829	6288839	all_Nfix.2806
MtrunA17Chr1	6511287	6511333	all_Nfix.2885
MtrunA17Chr1	6511393	6511422	all_Nfix.2886
MtrunA17Chr1	6511470	6511497	all_Nfix.2887
MtrunA17Chr1	6511511	6511549	all_Nfix.2888
MtrunA17Chr1	6512470	6512507	all_Nfix.2895
MtrunA17Chr1	6679217	6679271	all_Nfix.3031
MtrunA17Chr1	6804348	6804354	all_Nfix.3077
MtrunA17Chr1	6937409	6937451	all_Nfix.3131
MtrunA17Chr1	7100883	7100911	all_Nfix.3260
MtrunA17Chr1	7280124	7280130	all_Nfix.3350
MtrunA17Chr1	7414732	7414753	all_Nfix.3429
MtrunA17Chr1	7445200	7445214	all_Nfix.3456
MtrunA17Chr1	7487557	7487664	all_Nfix.3469
MtrunA17Chr1	7688993	7689019	all_Nfix.3543
MtrunA17Chr1	7834300	7834384	all_Nfix.3605
MtrunA17Chr1	7834417	7834456	all_Nfix.3606
MtrunA17Chr1	7834551	7834563	all_Nfix.3607
MtrunA17Chr1	7851850	7851863	all_Nfix.3634
MtrunA17Chr1	7851935	7851962	all_Nfix.3635
MtrunA17Chr1	7851993	7852054	all_Nfix.3636
MtrunA17Chr1	7852122	7852148	all_Nfix.3637
MtrunA17Chr1	7888817	7888824	all_Nfix.3638
MtrunA17Chr1	7888833	7888927	all_Nfix.3639
MtrunA17Chr1	7888947	7888961	all_Nfix.3640
MtrunA17Chr1	7889209	7889233	all_Nfix.3641
MtrunA17Chr1	7889269	7889283	all_Nfix.3642
MtrunA17Chr1	7894604	7894611	all_Nfix.3644
MtrunA17Chr1	7894646	7894653	all_Nfix.3645
MtrunA17Chr1	8198656	8198669	all_Nfix.3763
MtrunA17Chr1	8198807	8198821	all_Nfix.3764
MtrunA17Chr1	8198853	8198859	all_Nfix.3765
MtrunA17Chr1	8198867	8198872	all_Nfix.3766
MtrunA17Chr1	8198889	8198897	all_Nfix.3767
MtrunA17Chr1	8224147	8224231	all_Nfix.3768
MtrunA17Chr1	8224246	8224288	all_Nfix.3769
MtrunA17Chr1	8224294	8224330	all_Nfix.3770
MtrunA17Chr1	8224350	8224365	all_Nfix.3771
MtrunA17Chr1	8224404	8224414	all_Nfix.3772
MtrunA17Chr1	8442641	8442683	all_Nfix.3859
MtrunA17Chr1	8442696	8442706	all_Nfix.3860
MtrunA17Chr1	8442733	8442751	all_Nfix.3861
MtrunA17Chr1	8862207	8862235	all_Nfix.4040
MtrunA17Chr1	8862247	8862291	all_Nfix.4041
MtrunA17Chr1	8862308	8862317	all_Nfix.4042
MtrunA17Chr1	9629178	9629195	all_Nfix.4140
MtrunA17Chr1	10354936	10354945	all_Nfix.4344
MtrunA17Chr1	10520425	10520435	all_Nfix.4430
MtrunA17Chr1	10520477	10520497	all_Nfix.4433
MtrunA17Chr1	11156323	11156350	all_Nfix.4533
MtrunA17Chr1	11495184	11495227	all_Nfix.4734
MtrunA17Chr1	12066157	12066180	all_Nfix.4866
MtrunA17Chr1	12542093	12542114	all_Nfix.5014
MtrunA17Chr1	12599826	12599846	all_Nfix.5030
MtrunA17Chr1	12630071	12630091	all_Nfix.5058
MtrunA17Chr1	12806857	12806875	all_Nfix.5075
MtrunA17Chr1	14116076	14116088	all_Nfix.5250
MtrunA17Chr1	14554669	14554764	all_Nfix.5320
MtrunA17Chr1	14554798	14554811	all_Nfix.5321
MtrunA17Chr1	14555084	14555100	all_Nfix.5323
MtrunA17Chr1	14555121	14555180	all_Nfix.5324
MtrunA17Chr1	14699115	14699147	all_Nfix.5387
MtrunA17Chr1	14699164	14699181	all_Nfix.5388
MtrunA17Chr1	14978870	14978890	all_Nfix.5483
MtrunA17Chr1	15611466	15611474	all_Nfix.5557
MtrunA17Chr1	15840495	15840522	all_Nfix.5606
MtrunA17Chr1	17275674	17275682	all_Nfix.5800
MtrunA17Chr1	17335399	17335473	all_Nfix.5826
MtrunA17Chr1	17335506	17335541	all_Nfix.5827
MtrunA17Chr1	17335569	17335584	all_Nfix.5828
MtrunA17Chr1	17371876	17371937	all_Nfix.5852
MtrunA17Chr1	17459506	17459535	all_Nfix.5867
MtrunA17Chr1	17515069	17515113	all_Nfix.5913
MtrunA17Chr1	17628225	17628231	all_Nfix.5951
MtrunA17Chr1	17695343	17695354	all_Nfix.5991
MtrunA17Chr1	17951210	17951238	all_Nfix.6076
MtrunA17Chr1	18029696	18029702	all_Nfix.6111
MtrunA17Chr1	18029721	18029746	all_Nfix.6112
MtrunA17Chr1	18046632	18046653	all_Nfix.6115
MtrunA17Chr1	18107241	18107251	all_Nfix.6142
MtrunA17Chr1	18297500	18297515	all_Nfix.6194
MtrunA17Chr1	18390424	18390442	all_Nfix.6214
MtrunA17Chr1	18390458	18390505	all_Nfix.6215
MtrunA17Chr1	18394117	18394125	all_Nfix.6224
MtrunA17Chr1	18394201	18394208	all_Nfix.6226
MtrunA17Chr1	18394345	18394458	all_Nfix.6228
MtrunA17Chr1	18394682	18394746	all_Nfix.6230
MtrunA17Chr1	18500988	18501023	all_Nfix.6261
MtrunA17Chr1	18501049	18501078	all_Nfix.6262
MtrunA17Chr1	18894185	18894191	all_Nfix.6369
MtrunA17Chr1	20013363	20013371	all_Nfix.6486
MtrunA17Chr1	22523739	22523761	all_Nfix.6857
MtrunA17Chr1	22523776	22523847	all_Nfix.6858
MtrunA17Chr1	22611020	22611028	all_Nfix.6894
MtrunA17Chr1	23449459	23449470	all_Nfix.6967
MtrunA17Chr1	23683630	23683635	all_Nfix.6987
MtrunA17Chr1	26494823	26494828	all_Nfix.7112
MtrunA17Chr1	26494845	26494868	all_Nfix.7113
MtrunA17Chr1	26495151	26495263	all_Nfix.7114
MtrunA17Chr1	27222130	27222141	all_Nfix.7199
MtrunA17Chr1	27336952	27337034	all_Nfix.7201
MtrunA17Chr1	27337083	27337098	all_Nfix.7202
MtrunA17Chr1	27348562	27348673	all_Nfix.7209
MtrunA17Chr1	27348680	27348691	all_Nfix.7210
MtrunA17Chr1	27348723	27348765	all_Nfix.7211
MtrunA17Chr1	27359715	27359728	all_Nfix.7216
MtrunA17Chr1	28019812	28019835	all_Nfix.7447
MtrunA17Chr1	28890220	28890245	all_Nfix.7732
MtrunA17Chr1	28894701	28894741	all_Nfix.7746
MtrunA17Chr1	28923072	28923082	all_Nfix.7751
MtrunA17Chr1	30169660	30169700	all_Nfix.7987
MtrunA17Chr1	30336722	30336733	all_Nfix.8045
MtrunA17Chr1	30655090	30655104	all_Nfix.8185
MtrunA17Chr1	30810705	30810718	all_Nfix.8231
MtrunA17Chr1	30838463	30838477	all_Nfix.8281
MtrunA17Chr1	30953992	30954022	all_Nfix.8318
MtrunA17Chr1	31406003	31406009	all_Nfix.8415
MtrunA17Chr1	31654172	31654181	all_Nfix.8452
MtrunA17Chr1	31886650	31886657	all_Nfix.8514
MtrunA17Chr1	32007095	32007101	all_Nfix.8561
MtrunA17Chr1	32038820	32038837	all_Nfix.8571
MtrunA17Chr1	32038841	32038904	all_Nfix.8572
MtrunA17Chr1	32176526	32176533	all_Nfix.8601
MtrunA17Chr1	32176551	32176561	all_Nfix.8602
MtrunA17Chr1	32326349	32326370	all_Nfix.8658
MtrunA17Chr1	32326459	32326467	all_Nfix.8659
MtrunA17Chr1	32328868	32328880	all_Nfix.8680
MtrunA17Chr1	32328931	32328957	all_Nfix.8681
MtrunA17Chr1	32986091	32986103	all_Nfix.8902
MtrunA17Chr1	32986109	32986166	all_Nfix.8903
MtrunA17Chr1	33000557	33000586	all_Nfix.8915
MtrunA17Chr1	33093651	33093673	all_Nfix.8942
MtrunA17Chr1	33427982	33427993	all_Nfix.9093
MtrunA17Chr1	33428386	33428408	all_Nfix.9094
MtrunA17Chr1	33428446	33428462	all_Nfix.9095
MtrunA17Chr1	33428568	33428577	all_Nfix.9096
MtrunA17Chr1	33549985	33550001	all_Nfix.9146
MtrunA17Chr1	33552016	33552032	all_Nfix.9151
MtrunA17Chr1	33682806	33682818	all_Nfix.9178
MtrunA17Chr1	33682829	33682837	all_Nfix.9179
MtrunA17Chr1	34019069	34019084	all_Nfix.9330
MtrunA17Chr1	34019124	34019236	all_Nfix.9331
MtrunA17Chr1	34019424	34019458	all_Nfix.9332
MtrunA17Chr1	34022684	34022718	all_Nfix.9350
MtrunA17Chr1	34178181	34178196	all_Nfix.9398
MtrunA17Chr1	34229452	34229460	all_Nfix.9416
MtrunA17Chr1	34533937	34533953	all_Nfix.9594
MtrunA17Chr1	34756788	34756805	all_Nfix.9613
MtrunA17Chr1	34756839	34756847	all_Nfix.9614
MtrunA17Chr1	34773249	34773269	all_Nfix.9636
MtrunA17Chr1	34773276	34773341	all_Nfix.9637
MtrunA17Chr1	34820023	34820059	all_Nfix.9660
MtrunA17Chr1	34871322	34871351	all_Nfix.9665
MtrunA17Chr1	35078728	35078775	all_Nfix.9704
MtrunA17Chr1	35169238	35169290	all_Nfix.9718
MtrunA17Chr1	35169312	35169326	all_Nfix.9719
MtrunA17Chr1	35171449	35171473	all_Nfix.9726
MtrunA17Chr1	35171653	35171662	all_Nfix.9727
MtrunA17Chr1	35171686	35171772	all_Nfix.9728
MtrunA17Chr1	35171780	35171881	all_Nfix.9729
MtrunA17Chr1	35297769	35297778	all_Nfix.9787
MtrunA17Chr1	35297810	35297825	all_Nfix.9788
MtrunA17Chr1	35519319	35519328	all_Nfix.9882
MtrunA17Chr1	35544495	35544510	all_Nfix.9905
MtrunA17Chr1	35608241	35608270	all_Nfix.9967
MtrunA17Chr1	35805033	35805055	all_Nfix.10050
MtrunA17Chr1	35805089	35805153	all_Nfix.10051
MtrunA17Chr1	35805179	35805194	all_Nfix.10052
MtrunA17Chr1	35976784	35976809	all_Nfix.10120
MtrunA17Chr1	35979731	35979764	all_Nfix.10130
MtrunA17Chr1	36010474	36010489	all_Nfix.10176
MtrunA17Chr1	36031496	36031516	all_Nfix.10182
MtrunA17Chr1	36234906	36234921	all_Nfix.10330
MtrunA17Chr1	36359751	36359795	all_Nfix.10451
MtrunA17Chr1	36442753	36442765	all_Nfix.10508
MtrunA17Chr1	36465672	36465754	all_Nfix.10529
MtrunA17Chr1	36976925	36976975	all_Nfix.10661
MtrunA17Chr1	36976978	36977004	all_Nfix.10662
MtrunA17Chr1	36981956	36981965	all_Nfix.10663
MtrunA17Chr1	37343888	37343908	all_Nfix.10780
MtrunA17Chr1	37343923	37343950	all_Nfix.10781
MtrunA17Chr1	37343971	37343979	all_Nfix.10782
MtrunA17Chr1	37343994	37344024	all_Nfix.10783
MtrunA17Chr1	37560383	37560392	all_Nfix.10934
MtrunA17Chr1	37560445	37560456	all_Nfix.10935
MtrunA17Chr1	37847439	37847453	all_Nfix.11049
MtrunA17Chr1	37903538	37903609	all_Nfix.11082
MtrunA17Chr1	37903627	37903637	all_Nfix.11083
MtrunA17Chr1	37951607	37951649	all_Nfix.11117
MtrunA17Chr1	37951670	37951699	all_Nfix.11118
MtrunA17Chr1	37951707	37951716	all_Nfix.11119
MtrunA17Chr1	38112604	38112650	all_Nfix.11176
MtrunA17Chr1	38114400	38114436	all_Nfix.11179
MtrunA17Chr1	38114450	38114535	all_Nfix.11180
MtrunA17Chr1	38114730	38114763	all_Nfix.11181
MtrunA17Chr1	38634222	38634230	all_Nfix.11360
MtrunA17Chr1	38736200	38736212	all_Nfix.11479
MtrunA17Chr1	39448776	39448786	all_Nfix.11857
MtrunA17Chr1	39448848	39448861	all_Nfix.11858
MtrunA17Chr1	39657528	39657536	all_Nfix.12017
MtrunA17Chr1	39671549	39671565	all_Nfix.12054
MtrunA17Chr1	39671620	39671740	all_Nfix.12055
MtrunA17Chr1	39723753	39723783	all_Nfix.12070
MtrunA17Chr1	39862662	39862719	all_Nfix.12128
MtrunA17Chr1	39862831	39862847	all_Nfix.12129
MtrunA17Chr1	39865904	39865919	all_Nfix.12133
MtrunA17Chr1	39865931	39865940	all_Nfix.12134
MtrunA17Chr1	39865951	39865958	all_Nfix.12135
MtrunA17Chr1	39865963	39865984	all_Nfix.12136
MtrunA17Chr1	39865989	39866001	all_Nfix.12137
MtrunA17Chr1	39866007	39866016	all_Nfix.12138
MtrunA17Chr1	39951433	39951448	all_Nfix.12185
MtrunA17Chr1	39995892	39995904	all_Nfix.12205
MtrunA17Chr1	40029138	40029161	all_Nfix.12214
MtrunA17Chr1	40206286	40206295	all_Nfix.12296
MtrunA17Chr1	40211619	40211643	all_Nfix.12310
MtrunA17Chr1	40351521	40351528	all_Nfix.12359
MtrunA17Chr1	40351564	40351598	all_Nfix.12360
MtrunA17Chr1	40499714	40499751	all_Nfix.12448
MtrunA17Chr1	40501946	40501968	all_Nfix.12454
MtrunA17Chr1	40501973	40502002	all_Nfix.12455
MtrunA17Chr1	40595247	40595380	all_Nfix.12509
MtrunA17Chr1	40797501	40797515	all_Nfix.12686
MtrunA17Chr1	40853313	40853329	all_Nfix.12723
MtrunA17Chr1	40912080	40912094	all_Nfix.12825
MtrunA17Chr1	40912261	40912274	all_Nfix.12827
MtrunA17Chr1	40912317	40912341	all_Nfix.12828
MtrunA17Chr1	41120909	41120940	all_Nfix.12926
MtrunA17Chr1	41274300	41274307	all_Nfix.13031
MtrunA17Chr1	41274316	41274321	all_Nfix.13032
MtrunA17Chr1	41274329	41274334	all_Nfix.13033
MtrunA17Chr1	41366437	41366444	all_Nfix.13090
MtrunA17Chr1	41391447	41391500	all_Nfix.13119
MtrunA17Chr1	41424929	41424940	all_Nfix.13146
MtrunA17Chr1	41425010	41425080	all_Nfix.13147
MtrunA17Chr1	41425115	41425153	all_Nfix.13148
MtrunA17Chr1	41515939	41515950	all_Nfix.13193
MtrunA17Chr1	41578174	41578186	all_Nfix.13208
MtrunA17Chr1	41585768	41585991	all_Nfix.13217
MtrunA17Chr1	41614501	41614511	all_Nfix.13241
MtrunA17Chr1	41618127	41618166	all_Nfix.13247
MtrunA17Chr1	41618519	41618536	all_Nfix.13251
MtrunA17Chr1	41618569	41618611	all_Nfix.13252
MtrunA17Chr1	42449082	42449104	all_Nfix.13586
MtrunA17Chr1	42449133	42449189	all_Nfix.13587
MtrunA17Chr1	42449210	42449236	all_Nfix.13588
MtrunA17Chr1	42449282	42449289	all_Nfix.13589
MtrunA17Chr1	42449300	42449310	all_Nfix.13590
MtrunA17Chr1	42449320	42449337	all_Nfix.13591
MtrunA17Chr1	42449370	42449409	all_Nfix.13592
MtrunA17Chr1	42568563	42568595	all_Nfix.13641
MtrunA17Chr1	42568687	42568698	all_Nfix.13642
MtrunA17Chr1	42713243	42713255	all_Nfix.13741
MtrunA17Chr1	42733570	42733578	all_Nfix.13764
MtrunA17Chr1	42760134	42760155	all_Nfix.13794
MtrunA17Chr1	42760164	42760187	all_Nfix.13795
MtrunA17Chr1	43149856	43149872	all_Nfix.14020
MtrunA17Chr1	43224083	43224092	all_Nfix.14079
MtrunA17Chr1	43224098	43224105	all_Nfix.14080
MtrunA17Chr1	43595650	43595667	all_Nfix.14300
MtrunA17Chr1	43650244	43650254	all_Nfix.14333
MtrunA17Chr1	43656666	43656782	all_Nfix.14334
MtrunA17Chr1	43656796	43656819	all_Nfix.14335
MtrunA17Chr1	43739520	43739578	all_Nfix.14344
MtrunA17Chr1	43741463	43741475	all_Nfix.14347
MtrunA17Chr1	43792524	43792545	all_Nfix.14366
MtrunA17Chr1	43792571	43792618	all_Nfix.14367
MtrunA17Chr1	43792630	43792670	all_Nfix.14368
MtrunA17Chr1	43792672	43792739	all_Nfix.14369
MtrunA17Chr1	43828590	43828599	all_Nfix.14418
MtrunA17Chr1	43828672	43828701	all_Nfix.14419
MtrunA17Chr1	43828755	43828783	all_Nfix.14420
MtrunA17Chr1	43920086	43920113	all_Nfix.14510
MtrunA17Chr1	43983601	43983626	all_Nfix.14575
MtrunA17Chr1	44057142	44057174	all_Nfix.14618
MtrunA17Chr1	44057255	44057266	all_Nfix.14619
MtrunA17Chr1	44184290	44184300	all_Nfix.14685
MtrunA17Chr1	44231970	44231998	all_Nfix.14706
MtrunA17Chr1	44306822	44306828	all_Nfix.14767
MtrunA17Chr1	44366399	44366540	all_Nfix.14803
MtrunA17Chr1	44425949	44425957	all_Nfix.14851
MtrunA17Chr1	44425969	44425999	all_Nfix.14852
MtrunA17Chr1	44525413	44525508	all_Nfix.14893
MtrunA17Chr1	44525626	44525661	all_Nfix.14894
MtrunA17Chr1	44566193	44566206	all_Nfix.14931
MtrunA17Chr1	44585213	44585244	all_Nfix.14965
MtrunA17Chr1	44622003	44622059	all_Nfix.15027
MtrunA17Chr1	44627409	44627435	all_Nfix.15035
MtrunA17Chr1	44713895	44713940	all_Nfix.15070
MtrunA17Chr1	44713976	44714040	all_Nfix.15071
MtrunA17Chr1	44714061	44714081	all_Nfix.15072
MtrunA17Chr1	44847835	44847855	all_Nfix.15156
MtrunA17Chr1	44847880	44847898	all_Nfix.15157
MtrunA17Chr1	44854714	44854721	all_Nfix.15169
MtrunA17Chr1	44854736	44854744	all_Nfix.15170
MtrunA17Chr1	45102573	45102586	all_Nfix.15223
MtrunA17Chr1	45256419	45256474	all_Nfix.15298
MtrunA17Chr1	45648978	45649020	all_Nfix.15450
MtrunA17Chr1	45649428	45649439	all_Nfix.15452
MtrunA17Chr1	45718341	45718358	all_Nfix.15492
MtrunA17Chr1	45920303	45920328	all_Nfix.15600
MtrunA17Chr1	46012498	46012521	all_Nfix.15670
MtrunA17Chr1	46049645	46049658	all_Nfix.15699
MtrunA17Chr1	46182281	46182340	all_Nfix.15759
MtrunA17Chr1	46182355	46182369	all_Nfix.15760
MtrunA17Chr1	46182442	46182449	all_Nfix.15761
MtrunA17Chr1	46182465	46182472	all_Nfix.15762
MtrunA17Chr1	46182514	46182563	all_Nfix.15763
MtrunA17Chr1	46291409	46291576	all_Nfix.15897
MtrunA17Chr1	46291670	46291782	all_Nfix.15898
MtrunA17Chr1	46362057	46362097	all_Nfix.15942
MtrunA17Chr1	46365621	46365706	all_Nfix.15954
MtrunA17Chr1	46425140	46425152	all_Nfix.15993
MtrunA17Chr1	46513598	46513644	all_Nfix.16035
MtrunA17Chr1	46651926	46651951	all_Nfix.16127
MtrunA17Chr1	46884703	46884856	all_Nfix.16276
MtrunA17Chr1	46944417	46944510	all_Nfix.16293
MtrunA17Chr1	46944569	46944636	all_Nfix.16294
MtrunA17Chr1	46945056	46945152	all_Nfix.16295
MtrunA17Chr1	46946647	46946672	all_Nfix.16312
MtrunA17Chr1	47092202	47092289	all_Nfix.16421
MtrunA17Chr1	47092323	47092356	all_Nfix.16422
MtrunA17Chr1	47092397	47092410	all_Nfix.16423
MtrunA17Chr1	47093246	47093361	all_Nfix.16424
MtrunA17Chr1	47125266	47125278	all_Nfix.16459
MtrunA17Chr1	47125292	47125315	all_Nfix.16460
MtrunA17Chr1	47125349	47125391	all_Nfix.16461
MtrunA17Chr1	47125393	47125408	all_Nfix.16462
MtrunA17Chr1	47125430	47125524	all_Nfix.16463
MtrunA17Chr1	47125554	47125579	all_Nfix.16464
MtrunA17Chr1	47125625	47125638	all_Nfix.16465
MtrunA17Chr1	47125675	47125691	all_Nfix.16466
MtrunA17Chr1	47125697	47125764	all_Nfix.16467
MtrunA17Chr1	47150683	47150714	all_Nfix.16497
MtrunA17Chr1	47150736	47150759	all_Nfix.16498
MtrunA17Chr1	47189132	47189191	all_Nfix.16518
MtrunA17Chr1	47189264	47189338	all_Nfix.16519
MtrunA17Chr1	47255418	47255433	all_Nfix.16530
MtrunA17Chr1	47255449	47255483	all_Nfix.16531
MtrunA17Chr1	47424854	47424931	all_Nfix.16626
MtrunA17Chr1	47424995	47425022	all_Nfix.16627
MtrunA17Chr1	47468147	47468165	all_Nfix.16683
MtrunA17Chr1	47468238	47468258	all_Nfix.16684
MtrunA17Chr1	47468576	47468613	all_Nfix.16685
MtrunA17Chr1	47468641	47468748	all_Nfix.16686
MtrunA17Chr1	47468766	47468791	all_Nfix.16687
MtrunA17Chr1	47516877	47516889	all_Nfix.16702
MtrunA17Chr1	47652446	47652461	all_Nfix.16781
MtrunA17Chr1	47652509	47652550	all_Nfix.16782
MtrunA17Chr1	47656144	47656221	all_Nfix.16790
MtrunA17Chr1	47736353	47736392	all_Nfix.16812
MtrunA17Chr1	47736429	47736445	all_Nfix.16813
MtrunA17Chr1	47879345	47879370	all_Nfix.16886
MtrunA17Chr1	47879381	47879409	all_Nfix.16887
MtrunA17Chr1	48002142	48002164	all_Nfix.16930
MtrunA17Chr1	48002206	48002249	all_Nfix.16931
MtrunA17Chr1	48002343	48002394	all_Nfix.16932
MtrunA17Chr1	48037554	48037575	all_Nfix.16956
MtrunA17Chr1	48104504	48104588	all_Nfix.17018
MtrunA17Chr1	48143991	48144066	all_Nfix.17024
MtrunA17Chr1	48144200	48144205	all_Nfix.17026
MtrunA17Chr1	48200147	48200156	all_Nfix.17036
MtrunA17Chr1	48200171	48200190	all_Nfix.17037
MtrunA17Chr1	48200207	48200246	all_Nfix.17038
MtrunA17Chr1	48200586	48200621	all_Nfix.17039
MtrunA17Chr1	48200683	48200788	all_Nfix.17040
MtrunA17Chr1	48200939	48200982	all_Nfix.17041
MtrunA17Chr1	48200991	48200998	all_Nfix.17042
MtrunA17Chr1	48201006	48201039	all_Nfix.17043
MtrunA17Chr1	48201041	48201098	all_Nfix.17044
MtrunA17Chr1	48214318	48214339	all_Nfix.17046
MtrunA17Chr1	48214343	48214422	all_Nfix.17047
MtrunA17Chr1	48214436	48214508	all_Nfix.17048
MtrunA17Chr1	48214575	48214640	all_Nfix.17049
MtrunA17Chr1	48214664	48214682	all_Nfix.17050
MtrunA17Chr1	48411934	48412013	all_Nfix.17115
MtrunA17Chr1	48412064	48412141	all_Nfix.17116
MtrunA17Chr1	48456983	48456990	all_Nfix.17150
MtrunA17Chr1	48478975	48478985	all_Nfix.17171
MtrunA17Chr1	48517059	48517074	all_Nfix.17232
MtrunA17Chr1	48526976	48526989	all_Nfix.17269
MtrunA17Chr1	48607793	48607831	all_Nfix.17291
MtrunA17Chr1	48607845	48607907	all_Nfix.17292
MtrunA17Chr1	48607976	48608004	all_Nfix.17293
MtrunA17Chr1	48609661	48609675	all_Nfix.17294
MtrunA17Chr1	48613283	48613357	all_Nfix.17303
MtrunA17Chr1	48613441	48613458	all_Nfix.17304
MtrunA17Chr1	48613470	48613531	all_Nfix.17305
MtrunA17Chr1	48730846	48730876	all_Nfix.17363
MtrunA17Chr1	48732964	48732972	all_Nfix.17374
MtrunA17Chr1	48896994	48897016	all_Nfix.17476
MtrunA17Chr1	48946235	48946242	all_Nfix.17504
MtrunA17Chr1	49002129	49002155	all_Nfix.17538
MtrunA17Chr1	49002180	49002202	all_Nfix.17539
MtrunA17Chr1	49090295	49090315	all_Nfix.17581
MtrunA17Chr1	49097130	49097163	all_Nfix.17591
MtrunA17Chr1	49099994	49100028	all_Nfix.17595
MtrunA17Chr1	49361742	49361764	all_Nfix.17744
MtrunA17Chr1	49361770	49361789	all_Nfix.17745
MtrunA17Chr1	49361798	49361806	all_Nfix.17746
MtrunA17Chr1	49388310	49388334	all_Nfix.17754
MtrunA17Chr1	49390088	49390110	all_Nfix.17763
MtrunA17Chr1	49390114	49390197	all_Nfix.17764
MtrunA17Chr1	49390264	49390322	all_Nfix.17765
MtrunA17Chr1	49392864	49392915	all_Nfix.17776
MtrunA17Chr1	49392939	49392963	all_Nfix.17777
MtrunA17Chr1	49393037	49393087	all_Nfix.17778
MtrunA17Chr1	49393186	49393235	all_Nfix.17779
MtrunA17Chr1	49393355	49393400	all_Nfix.17780
MtrunA17Chr1	49393524	49393561	all_Nfix.17781
MtrunA17Chr1	49443697	49443711	all_Nfix.17796
MtrunA17Chr1	49443720	49443741	all_Nfix.17797
MtrunA17Chr1	49515329	49515361	all_Nfix.17863
MtrunA17Chr1	49543336	49543353	all_Nfix.17884
MtrunA17Chr1	49671115	49671123	all_Nfix.17969
MtrunA17Chr1	49988946	49988957	all_Nfix.18154
MtrunA17Chr1	49988966	49988996	all_Nfix.18155
MtrunA17Chr1	50081633	50081645	all_Nfix.18221
MtrunA17Chr1	50139634	50139640	all_Nfix.18261
MtrunA17Chr1	50380600	50380608	all_Nfix.18382
MtrunA17Chr1	50429390	50429400	all_Nfix.18410
MtrunA17Chr1	50429411	50429553	all_Nfix.18411
MtrunA17Chr1	50734004	50734048	all_Nfix.18536
MtrunA17Chr1	50734138	50734229	all_Nfix.18537
MtrunA17Chr1	50745433	50745468	all_Nfix.18539
MtrunA17Chr1	50746074	50746105	all_Nfix.18544
MtrunA17Chr1	50747042	50747116	all_Nfix.18549
MtrunA17Chr1	50747142	50747232	all_Nfix.18550
MtrunA17Chr1	50840809	50840816	all_Nfix.18631
MtrunA17Chr1	50841185	50841283	all_Nfix.18634
MtrunA17Chr1	50841348	50841373	all_Nfix.18635
MtrunA17Chr1	50841403	50841434	all_Nfix.18636
MtrunA17Chr1	50841451	50841478	all_Nfix.18637
MtrunA17Chr1	50890177	50890190	all_Nfix.18646
MtrunA17Chr1	50923083	50923225	all_Nfix.18682
MtrunA17Chr1	50923260	50923292	all_Nfix.18683
MtrunA17Chr1	51955936	51956002	all_Nfix.19027
MtrunA17Chr1	51956017	51956039	all_Nfix.19028
MtrunA17Chr1	51956868	51956881	all_Nfix.19032
MtrunA17Chr1	51956925	51956932	all_Nfix.19033
MtrunA17Chr1	51969387	51969616	all_Nfix.19039
MtrunA17Chr1	51972431	51972449	all_Nfix.19044
MtrunA17Chr1	51976328	51976347	all_Nfix.19063
MtrunA17Chr1	51991965	51991974	all_Nfix.19064
MtrunA17Chr1	52010711	52010733	all_Nfix.19091
MtrunA17Chr1	52059307	52059327	all_Nfix.19122
MtrunA17Chr1	52149570	52149599	all_Nfix.19186
MtrunA17Chr1	52149777	52149795	all_Nfix.19189
MtrunA17Chr1	52149822	52149856	all_Nfix.19190
MtrunA17Chr1	52149878	52149917	all_Nfix.19191
MtrunA17Chr1	52156187	52156207	all_Nfix.19198
MtrunA17Chr1	52238940	52238954	all_Nfix.19279
MtrunA17Chr1	52416915	52416923	all_Nfix.19328
MtrunA17Chr1	52475969	52475976	all_Nfix.19399
MtrunA17Chr1	52484441	52484461	all_Nfix.19408
MtrunA17Chr1	52532205	52532264	all_Nfix.19446
MtrunA17Chr1	52536655	52536672	all_Nfix.19459
MtrunA17Chr1	52536833	52536883	all_Nfix.19460
MtrunA17Chr1	52580520	52580565	all_Nfix.19547
MtrunA17Chr1	52580806	52580850	all_Nfix.19549
MtrunA17Chr1	52580959	52580992	all_Nfix.19550
MtrunA17Chr1	52581161	52581254	all_Nfix.19551
MtrunA17Chr1	52713364	52713400	all_Nfix.19646
MtrunA17Chr1	52826165	52826243	all_Nfix.19749
MtrunA17Chr1	52986897	52986906	all_Nfix.19811
MtrunA17Chr1	53152261	53152316	all_Nfix.19890
MtrunA17Chr1	53507498	53507530	all_Nfix.20099
MtrunA17Chr1	53551988	53552009	all_Nfix.20147
MtrunA17Chr1	53745940	53745964	all_Nfix.20251
MtrunA17Chr1	53745993	53746007	all_Nfix.20252
MtrunA17Chr1	53746047	53746070	all_Nfix.20253
MtrunA17Chr1	53746079	53746090	all_Nfix.20254
MtrunA17Chr1	53746106	53746111	all_Nfix.20255
MtrunA17Chr1	53746130	53746136	all_Nfix.20256
MtrunA17Chr1	53846132	53846142	all_Nfix.20268
MtrunA17Chr1	53862913	53862919	all_Nfix.20281
MtrunA17Chr1	53903198	53903212	all_Nfix.20323
MtrunA17Chr1	53908639	53908646	all_Nfix.20347
MtrunA17Chr1	54019471	54019493	all_Nfix.20456
MtrunA17Chr1	54116393	54116461	all_Nfix.20546
MtrunA17Chr1	54116570	54116582	all_Nfix.20547
MtrunA17Chr1	54116704	54116738	all_Nfix.20548
MtrunA17Chr1	54116810	54116818	all_Nfix.20549
MtrunA17Chr1	54142393	54142404	all_Nfix.20562
MtrunA17Chr1	54142523	54142538	all_Nfix.20565
MtrunA17Chr1	54443066	54443120	all_Nfix.20746
MtrunA17Chr1	54487305	54487427	all_Nfix.20784
MtrunA17Chr1	54487456	54487472	all_Nfix.20785
MtrunA17Chr1	54489492	54489530	all_Nfix.20787
MtrunA17Chr1	54489592	54489641	all_Nfix.20788
MtrunA17Chr1	54860441	54860521	all_Nfix.20974
MtrunA17Chr1	54863867	54863895	all_Nfix.20989
MtrunA17Chr1	54888046	54888175	all_Nfix.21003
MtrunA17Chr1	54888213	54888242	all_Nfix.21004
MtrunA17Chr1	54916789	54916798	all_Nfix.21030
MtrunA17Chr1	54969258	54969294	all_Nfix.21072
MtrunA17Chr1	54974376	54974384	all_Nfix.21081
MtrunA17Chr1	54974417	54974434	all_Nfix.21082
MtrunA17Chr1	54974489	54974562	all_Nfix.21083
MtrunA17Chr1	55066519	55066536	all_Nfix.21136
MtrunA17Chr1	55271936	55271943	all_Nfix.21255
MtrunA17Chr1	55616240	55616266	all_Nfix.21457
MtrunA17Chr1	55618229	55618323	all_Nfix.21470
MtrunA17Chr1	55618368	55618377	all_Nfix.21471
MtrunA17Chr1	55662641	55662649	all_Nfix.21509
MtrunA17Chr1	55739620	55739632	all_Nfix.21558
MtrunA17Chr1	55813005	55813014	all_Nfix.21574
MtrunA17Chr1	56194176	56194182	all_Nfix.21838
MtrunA17Chr1	56225966	56226151	all_Nfix.21856
MtrunA17Chr1	56226160	56226202	all_Nfix.21857
MtrunA17Chr1	56243094	56243099	all_Nfix.21859
MtrunA17Chr1	56251865	56251883	all_Nfix.21884
MtrunA17Chr1	56251927	56251935	all_Nfix.21885
MtrunA17Chr1	56515061	56515066	all_Nfix.22140
MtrunA17Chr2	428470	428479	all_Nfix.22416
MtrunA17Chr2	454621	454656	all_Nfix.22440
MtrunA17Chr2	454698	454714	all_Nfix.22441
MtrunA17Chr2	454766	454776	all_Nfix.22442
MtrunA17Chr2	454796	454842	all_Nfix.22443
MtrunA17Chr2	477714	477815	all_Nfix.22453
MtrunA17Chr2	477906	477930	all_Nfix.22454
MtrunA17Chr2	590145	590170	all_Nfix.22517
MtrunA17Chr2	594096	594105	all_Nfix.22538
MtrunA17Chr2	597801	597840	all_Nfix.22549
MtrunA17Chr2	597876	597914	all_Nfix.22550
MtrunA17Chr2	649700	649808	all_Nfix.22584
MtrunA17Chr2	689713	689724	all_Nfix.22612
MtrunA17Chr2	1562432	1562439	all_Nfix.23004
MtrunA17Chr2	1840013	1840029	all_Nfix.23116
MtrunA17Chr2	1899600	1899627	all_Nfix.23128
MtrunA17Chr2	1899651	1899694	all_Nfix.23129
MtrunA17Chr2	1899706	1899763	all_Nfix.23130
MtrunA17Chr2	1899789	1899892	all_Nfix.23131
MtrunA17Chr2	1899900	1899965	all_Nfix.23132
MtrunA17Chr2	1900101	1900129	all_Nfix.23133
MtrunA17Chr2	2278501	2278506	all_Nfix.23355
MtrunA17Chr2	2759803	2759847	all_Nfix.23553
MtrunA17Chr2	3018353	3018572	all_Nfix.23660
MtrunA17Chr2	3120995	3121028	all_Nfix.23714
MtrunA17Chr2	3191321	3191331	all_Nfix.23743
MtrunA17Chr2	3299453	3299459	all_Nfix.23799
MtrunA17Chr2	3299476	3299489	all_Nfix.23800
MtrunA17Chr2	3621689	3621702	all_Nfix.23938
MtrunA17Chr2	4053974	4054015	all_Nfix.24168
MtrunA17Chr2	4086340	4086410	all_Nfix.24176
MtrunA17Chr2	4175423	4175455	all_Nfix.24220
MtrunA17Chr2	4175553	4175574	all_Nfix.24221
MtrunA17Chr2	4175625	4175653	all_Nfix.24222
MtrunA17Chr2	4175686	4175785	all_Nfix.24223
MtrunA17Chr2	4294102	4294169	all_Nfix.24270
MtrunA17Chr2	4294194	4294241	all_Nfix.24271
MtrunA17Chr2	4294276	4294367	all_Nfix.24272
MtrunA17Chr2	4411031	4411062	all_Nfix.24322
MtrunA17Chr2	4411337	4411365	all_Nfix.24327
MtrunA17Chr2	4436563	4436579	all_Nfix.24349
MtrunA17Chr2	4439857	4439872	all_Nfix.24357
MtrunA17Chr2	4439930	4439964	all_Nfix.24358
MtrunA17Chr2	4440043	4440083	all_Nfix.24359
MtrunA17Chr2	4776743	4776757	all_Nfix.24489
MtrunA17Chr2	4836385	4836397	all_Nfix.24495
MtrunA17Chr2	4841475	4841482	all_Nfix.24512
MtrunA17Chr2	5143654	5143664	all_Nfix.24612
MtrunA17Chr2	5143749	5143790	all_Nfix.24613
MtrunA17Chr2	5143854	5143869	all_Nfix.24614
MtrunA17Chr2	5143921	5143962	all_Nfix.24615
MtrunA17Chr2	5143968	5143986	all_Nfix.24616
MtrunA17Chr2	5301611	5301710	all_Nfix.24655
MtrunA17Chr2	5301765	5301774	all_Nfix.24656
MtrunA17Chr2	5301804	5301815	all_Nfix.24657
MtrunA17Chr2	5301833	5301873	all_Nfix.24658
MtrunA17Chr2	5301896	5301943	all_Nfix.24659
MtrunA17Chr2	5302593	5302621	all_Nfix.24660
MtrunA17Chr2	5591199	5591207	all_Nfix.24717
MtrunA17Chr2	5591238	5591313	all_Nfix.24718
MtrunA17Chr2	5591551	5591569	all_Nfix.24719
MtrunA17Chr2	5591703	5591758	all_Nfix.24720
MtrunA17Chr2	5591770	5591787	all_Nfix.24721
MtrunA17Chr2	5591820	5591859	all_Nfix.24722
MtrunA17Chr2	5591976	5591985	all_Nfix.24723
MtrunA17Chr2	5592003	5592027	all_Nfix.24724
MtrunA17Chr2	5592055	5592070	all_Nfix.24725
MtrunA17Chr2	5592083	5592136	all_Nfix.24726
MtrunA17Chr2	5762636	5762651	all_Nfix.24743
MtrunA17Chr2	5762660	5762713	all_Nfix.24744
MtrunA17Chr2	5762828	5762848	all_Nfix.24745
MtrunA17Chr2	5967285	5967299	all_Nfix.24856
MtrunA17Chr2	5967448	5967499	all_Nfix.24857
MtrunA17Chr2	5967510	5967522	all_Nfix.24858
MtrunA17Chr2	6076174	6076180	all_Nfix.24952
MtrunA17Chr2	6186867	6186879	all_Nfix.25019
MtrunA17Chr2	6364505	6364548	all_Nfix.25124
MtrunA17Chr2	6364557	6364590	all_Nfix.25125
MtrunA17Chr2	6364657	6364708	all_Nfix.25126
MtrunA17Chr2	6364715	6364759	all_Nfix.25127
MtrunA17Chr2	6459688	6459709	all_Nfix.25179
MtrunA17Chr2	6459722	6459733	all_Nfix.25180
MtrunA17Chr2	6672983	6673038	all_Nfix.25286
MtrunA17Chr2	6673212	6673227	all_Nfix.25287
MtrunA17Chr2	6673489	6673504	all_Nfix.25289
MtrunA17Chr2	6777212	6777248	all_Nfix.25350
MtrunA17Chr2	6961140	6961150	all_Nfix.25419
MtrunA17Chr2	7108354	7108366	all_Nfix.25478
MtrunA17Chr2	7129028	7129038	all_Nfix.25489
MtrunA17Chr2	7185148	7185158	all_Nfix.25548
MtrunA17Chr2	7195862	7195880	all_Nfix.25557
MtrunA17Chr2	7195907	7195958	all_Nfix.25558
MtrunA17Chr2	7280329	7280441	all_Nfix.25580
MtrunA17Chr2	7690200	7690216	all_Nfix.25684
MtrunA17Chr2	7754689	7754697	all_Nfix.25698
MtrunA17Chr2	7754923	7754946	all_Nfix.25701
MtrunA17Chr2	7754954	7754962	all_Nfix.25702
MtrunA17Chr2	7859014	7859023	all_Nfix.25720
MtrunA17Chr2	8263029	8263041	all_Nfix.25895
MtrunA17Chr2	8284036	8284119	all_Nfix.25896
MtrunA17Chr2	8284129	8284140	all_Nfix.25897
MtrunA17Chr2	8284185	8284208	all_Nfix.25898
MtrunA17Chr2	8529744	8529768	all_Nfix.26003
MtrunA17Chr2	8830933	8831002	all_Nfix.26083
MtrunA17Chr2	8831017	8831046	all_Nfix.26084
MtrunA17Chr2	8831083	8831121	all_Nfix.26085
MtrunA17Chr2	8831232	8831239	all_Nfix.26086
MtrunA17Chr2	8831306	8831418	all_Nfix.26087
MtrunA17Chr2	8831474	8831511	all_Nfix.26088
MtrunA17Chr2	8998596	8998620	all_Nfix.26162
MtrunA17Chr2	8998632	8998642	all_Nfix.26163
MtrunA17Chr2	8998752	8998768	all_Nfix.26164
MtrunA17Chr2	9088529	9088565	all_Nfix.26178
MtrunA17Chr2	9088626	9088654	all_Nfix.26179
MtrunA17Chr2	9089360	9089374	all_Nfix.26185
MtrunA17Chr2	9247233	9247335	all_Nfix.26261
MtrunA17Chr2	9489318	9489530	all_Nfix.26317
MtrunA17Chr2	10235969	10235976	all_Nfix.26526
MtrunA17Chr2	10473694	10473704	all_Nfix.26582
MtrunA17Chr2	10634492	10634589	all_Nfix.26661
MtrunA17Chr2	10634642	10634665	all_Nfix.26662
MtrunA17Chr2	10634696	10634720	all_Nfix.26663
MtrunA17Chr2	10672890	10672895	all_Nfix.26727
MtrunA17Chr2	10703846	10704103	all_Nfix.26766
MtrunA17Chr2	10848394	10848412	all_Nfix.26855
MtrunA17Chr2	10848436	10848445	all_Nfix.26856
MtrunA17Chr2	10848506	10848529	all_Nfix.26857
MtrunA17Chr2	10848535	10848572	all_Nfix.26858
MtrunA17Chr2	10848578	10848586	all_Nfix.26859
MtrunA17Chr2	11496845	11496893	all_Nfix.27120
MtrunA17Chr2	11496929	11496944	all_Nfix.27121
MtrunA17Chr2	11497007	11497027	all_Nfix.27122
MtrunA17Chr2	11497167	11497177	all_Nfix.27123
MtrunA17Chr2	11497209	11497215	all_Nfix.27124
MtrunA17Chr2	11497223	11497281	all_Nfix.27125
MtrunA17Chr2	11497354	11497398	all_Nfix.27126
MtrunA17Chr2	11497421	11497442	all_Nfix.27127
MtrunA17Chr2	11497560	11497569	all_Nfix.27128
MtrunA17Chr2	11497622	11497635	all_Nfix.27129
MtrunA17Chr2	11608443	11608456	all_Nfix.27223
MtrunA17Chr2	11608498	11608509	all_Nfix.27224
MtrunA17Chr2	11643843	11643856	all_Nfix.27227
MtrunA17Chr2	11821538	11821676	all_Nfix.27239
MtrunA17Chr2	11821683	11821702	all_Nfix.27240
MtrunA17Chr2	11863769	11863787	all_Nfix.27250
MtrunA17Chr2	11889843	11889863	all_Nfix.27282
MtrunA17Chr2	11889873	11889878	all_Nfix.27283
MtrunA17Chr2	11889891	11889917	all_Nfix.27284
MtrunA17Chr2	11889990	11889995	all_Nfix.27285
MtrunA17Chr2	11890002	11890024	all_Nfix.27286
MtrunA17Chr2	11890032	11890055	all_Nfix.27287
MtrunA17Chr2	11890201	11890239	all_Nfix.27289
MtrunA17Chr2	11890254	11890283	all_Nfix.27290
MtrunA17Chr2	11890475	11890510	all_Nfix.27294
MtrunA17Chr2	11890624	11890649	all_Nfix.27295
MtrunA17Chr2	11890985	11891004	all_Nfix.27298
MtrunA17Chr2	12248453	12248511	all_Nfix.27412
MtrunA17Chr2	12248647	12248663	all_Nfix.27414
MtrunA17Chr2	12266413	12266442	all_Nfix.27433
MtrunA17Chr2	12266474	12266562	all_Nfix.27434
MtrunA17Chr2	12630936	12631029	all_Nfix.27533
MtrunA17Chr2	12634199	12634323	all_Nfix.27535
MtrunA17Chr2	12634345	12634355	all_Nfix.27536
MtrunA17Chr2	12807603	12807616	all_Nfix.27556
MtrunA17Chr2	12993388	12993421	all_Nfix.27590
MtrunA17Chr2	12993472	12993509	all_Nfix.27591
MtrunA17Chr2	13006529	13006544	all_Nfix.27599
MtrunA17Chr2	13006552	13006564	all_Nfix.27600
MtrunA17Chr2	13006578	13006613	all_Nfix.27601
MtrunA17Chr2	13006627	13006650	all_Nfix.27602
MtrunA17Chr2	13006660	13006689	all_Nfix.27603
MtrunA17Chr2	13242563	13242576	all_Nfix.27696
MtrunA17Chr2	13256385	13256408	all_Nfix.27734
MtrunA17Chr2	13346586	13346640	all_Nfix.27756
MtrunA17Chr2	13476118	13476154	all_Nfix.27818
MtrunA17Chr2	13476181	13476295	all_Nfix.27819
MtrunA17Chr2	13476389	13476474	all_Nfix.27820
MtrunA17Chr2	13684727	13684733	all_Nfix.27840
MtrunA17Chr2	13684751	13684773	all_Nfix.27841
MtrunA17Chr2	13684785	13684805	all_Nfix.27842
MtrunA17Chr2	13684810	13684834	all_Nfix.27843
MtrunA17Chr2	14368445	14368475	all_Nfix.28062
MtrunA17Chr2	14657913	14657979	all_Nfix.28106
MtrunA17Chr2	14688765	14688806	all_Nfix.28159
MtrunA17Chr2	14896002	14896065	all_Nfix.28213
MtrunA17Chr2	14905684	14905696	all_Nfix.28220
MtrunA17Chr2	15419893	15419919	all_Nfix.28418
MtrunA17Chr2	16062466	16062484	all_Nfix.28530
MtrunA17Chr2	16090474	16090499	all_Nfix.28545
MtrunA17Chr2	16091689	16091706	all_Nfix.28550
MtrunA17Chr2	16099591	16099664	all_Nfix.28557
MtrunA17Chr2	16155669	16155699	all_Nfix.28587
MtrunA17Chr2	16155722	16155736	all_Nfix.28588
MtrunA17Chr2	16654782	16654802	all_Nfix.28684
MtrunA17Chr2	16749797	16749820	all_Nfix.28742
MtrunA17Chr2	16749848	16749887	all_Nfix.28743
MtrunA17Chr2	16749898	16750031	all_Nfix.28744
MtrunA17Chr2	16750037	16750052	all_Nfix.28745
MtrunA17Chr2	17256538	17256641	all_Nfix.28881
MtrunA17Chr2	17425012	17425044	all_Nfix.28899
MtrunA17Chr2	17425155	17425162	all_Nfix.28900
MtrunA17Chr2	17842412	17842424	all_Nfix.29004
MtrunA17Chr2	18092220	18092313	all_Nfix.29030
MtrunA17Chr2	18092320	18092342	all_Nfix.29031
MtrunA17Chr2	18092365	18092393	all_Nfix.29032
MtrunA17Chr2	18092453	18092490	all_Nfix.29033
MtrunA17Chr2	18118841	18118860	all_Nfix.29040
MtrunA17Chr2	18128492	18128515	all_Nfix.29049
MtrunA17Chr2	18148999	18149028	all_Nfix.29065
MtrunA17Chr2	18174895	18175008	all_Nfix.29080
MtrunA17Chr2	18175134	18175232	all_Nfix.29081
MtrunA17Chr2	18175308	18175451	all_Nfix.29082
MtrunA17Chr2	18311811	18311844	all_Nfix.29107
MtrunA17Chr2	18346508	18346516	all_Nfix.29121
MtrunA17Chr2	18346519	18346532	all_Nfix.29122
MtrunA17Chr2	18346552	18346566	all_Nfix.29123
MtrunA17Chr2	18346576	18346595	all_Nfix.29124
MtrunA17Chr2	18366267	18366281	all_Nfix.29142
MtrunA17Chr2	19000726	19000735	all_Nfix.29313
MtrunA17Chr2	20229686	20229822	all_Nfix.29492
MtrunA17Chr2	21352129	21352144	all_Nfix.29646
MtrunA17Chr2	21582827	21582838	all_Nfix.29684
MtrunA17Chr2	21706709	21706768	all_Nfix.29722
MtrunA17Chr2	21706778	21706798	all_Nfix.29723
MtrunA17Chr2	21706803	21706831	all_Nfix.29724
MtrunA17Chr2	21739374	21739411	all_Nfix.29725
MtrunA17Chr2	21739427	21739443	all_Nfix.29726
MtrunA17Chr2	21739475	21739657	all_Nfix.29727
MtrunA17Chr2	21861297	21861319	all_Nfix.29747
MtrunA17Chr2	21861354	21861376	all_Nfix.29748
MtrunA17Chr2	21918683	21918716	all_Nfix.29783
MtrunA17Chr2	21918723	21918730	all_Nfix.29784
MtrunA17Chr2	23358879	23358907	all_Nfix.29967
MtrunA17Chr2	23364397	23364409	all_Nfix.29968
MtrunA17Chr2	23512643	23512702	all_Nfix.30026
MtrunA17Chr2	23512707	23512787	all_Nfix.30027
MtrunA17Chr2	27623982	27623994	all_Nfix.30189
MtrunA17Chr2	27624011	27624021	all_Nfix.30190
MtrunA17Chr2	29969078	29969095	all_Nfix.30307
MtrunA17Chr2	31900027	31900043	all_Nfix.30738
MtrunA17Chr2	31900101	31900124	all_Nfix.30739
MtrunA17Chr2	31900161	31900187	all_Nfix.30740
MtrunA17Chr2	32088241	32088251	all_Nfix.30832
MtrunA17Chr2	32088300	32088354	all_Nfix.30833
MtrunA17Chr2	32088381	32088389	all_Nfix.30834
MtrunA17Chr2	32158575	32158594	all_Nfix.30872
MtrunA17Chr2	32362572	32362584	all_Nfix.30956
MtrunA17Chr2	32396266	32396285	all_Nfix.30986
MtrunA17Chr2	32396286	32396313	all_Nfix.30987
MtrunA17Chr2	32396324	32396361	all_Nfix.30988
MtrunA17Chr2	32692222	32692254	all_Nfix.30994
MtrunA17Chr2	32692262	32692371	all_Nfix.30995
MtrunA17Chr2	32692389	32692420	all_Nfix.30996
MtrunA17Chr2	32692488	32692521	all_Nfix.30997
MtrunA17Chr2	32692542	32692579	all_Nfix.30998
MtrunA17Chr2	32835547	32835601	all_Nfix.31013
MtrunA17Chr2	32835613	32835671	all_Nfix.31014
MtrunA17Chr2	32835700	32835712	all_Nfix.31015
MtrunA17Chr2	32835720	32835728	all_Nfix.31016
MtrunA17Chr2	32835752	32835787	all_Nfix.31017
MtrunA17Chr2	32835831	32835863	all_Nfix.31018
MtrunA17Chr2	32835880	32835891	all_Nfix.31019
MtrunA17Chr2	32915064	32915275	all_Nfix.31025
MtrunA17Chr2	32918929	32918946	all_Nfix.31027
MtrunA17Chr2	32927727	32927735	all_Nfix.31031
MtrunA17Chr2	32927790	32927925	all_Nfix.31032
MtrunA17Chr2	33571618	33571630	all_Nfix.31137
MtrunA17Chr2	34260346	34260500	all_Nfix.31205
MtrunA17Chr2	34260622	34260675	all_Nfix.31206
MtrunA17Chr2	34637131	34637144	all_Nfix.31233
MtrunA17Chr2	34904160	34904266	all_Nfix.31273
MtrunA17Chr2	34904281	34904323	all_Nfix.31274
MtrunA17Chr2	34912608	34912666	all_Nfix.31275
MtrunA17Chr2	34912677	34912690	all_Nfix.31276
MtrunA17Chr2	34995906	34995924	all_Nfix.31310
MtrunA17Chr2	35027233	35027242	all_Nfix.31318
MtrunA17Chr2	35418377	35418449	all_Nfix.31444
MtrunA17Chr2	35738656	35738667	all_Nfix.31586
MtrunA17Chr2	35738705	35738728	all_Nfix.31587
MtrunA17Chr2	35738758	35738786	all_Nfix.31588
MtrunA17Chr2	35738827	35738834	all_Nfix.31589
MtrunA17Chr2	36292197	36292251	all_Nfix.31624
MtrunA17Chr2	36292287	36292307	all_Nfix.31625
MtrunA17Chr2	36292321	36292343	all_Nfix.31626
MtrunA17Chr2	36301934	36301942	all_Nfix.31671
MtrunA17Chr2	36523802	36523833	all_Nfix.31750
MtrunA17Chr2	36523849	36523871	all_Nfix.31751
MtrunA17Chr2	37034900	37034949	all_Nfix.31827
MtrunA17Chr2	37034967	37035047	all_Nfix.31828
MtrunA17Chr2	37736998	37737012	all_Nfix.31898
MtrunA17Chr2	38215876	38215901	all_Nfix.31972
MtrunA17Chr2	38423676	38423702	all_Nfix.31980
MtrunA17Chr2	38427418	38427441	all_Nfix.32014
MtrunA17Chr2	38624418	38624441	all_Nfix.32086
MtrunA17Chr2	38624502	38624512	all_Nfix.32087
MtrunA17Chr2	38624555	38624624	all_Nfix.32088
MtrunA17Chr2	38624655	38624670	all_Nfix.32089
MtrunA17Chr2	38624748	38624781	all_Nfix.32090
MtrunA17Chr2	38730190	38730217	all_Nfix.32135
MtrunA17Chr2	38730222	38730260	all_Nfix.32136
MtrunA17Chr2	38733374	38733407	all_Nfix.32145
MtrunA17Chr2	38733413	38733439	all_Nfix.32146
MtrunA17Chr2	38733620	38733651	all_Nfix.32147
MtrunA17Chr2	38733664	38733810	all_Nfix.32148
MtrunA17Chr2	38784559	38784653	all_Nfix.32157
MtrunA17Chr2	38784661	38784729	all_Nfix.32158
MtrunA17Chr2	38864133	38864185	all_Nfix.32188
MtrunA17Chr2	39004468	39004562	all_Nfix.32280
MtrunA17Chr2	39028287	39028296	all_Nfix.32298
MtrunA17Chr2	39068694	39068714	all_Nfix.32339
MtrunA17Chr2	39107464	39107516	all_Nfix.32375
MtrunA17Chr2	39240782	39240795	all_Nfix.32391
MtrunA17Chr2	39307847	39307874	all_Nfix.32423
MtrunA17Chr2	39387023	39387037	all_Nfix.32486
MtrunA17Chr2	39707517	39707565	all_Nfix.32633
MtrunA17Chr2	39707570	39707578	all_Nfix.32634
MtrunA17Chr2	39707588	39707600	all_Nfix.32635
MtrunA17Chr2	39712876	39712900	all_Nfix.32637
MtrunA17Chr2	39713079	39713087	all_Nfix.32639
MtrunA17Chr2	39714573	39714580	all_Nfix.32647
MtrunA17Chr2	39839213	39839224	all_Nfix.32705
MtrunA17Chr2	39839249	39839255	all_Nfix.32706
MtrunA17Chr2	39839274	39839327	all_Nfix.32707
MtrunA17Chr2	39839341	39839352	all_Nfix.32708
MtrunA17Chr2	39840788	39840826	all_Nfix.32723
MtrunA17Chr2	39876474	39876703	all_Nfix.32736
MtrunA17Chr2	39904144	39904175	all_Nfix.32764
MtrunA17Chr2	39977379	39977454	all_Nfix.32780
MtrunA17Chr2	39977680	39977687	all_Nfix.32781
MtrunA17Chr2	40100724	40100765	all_Nfix.32860
MtrunA17Chr2	40442355	40442424	all_Nfix.32926
MtrunA17Chr2	40449599	40449644	all_Nfix.32927
MtrunA17Chr2	40449691	40449714	all_Nfix.32928
MtrunA17Chr2	40449760	40449781	all_Nfix.32929
MtrunA17Chr2	40652637	40652674	all_Nfix.32949
MtrunA17Chr2	40757717	40757747	all_Nfix.32979
MtrunA17Chr2	40779383	40779434	all_Nfix.32998
MtrunA17Chr2	40779467	40779516	all_Nfix.32999
MtrunA17Chr2	40779534	40779585	all_Nfix.33000
MtrunA17Chr2	40779590	40779607	all_Nfix.33001
MtrunA17Chr2	40839209	40839217	all_Nfix.33023
MtrunA17Chr2	40839248	40839263	all_Nfix.33024
MtrunA17Chr2	41020210	41020234	all_Nfix.33049
MtrunA17Chr2	41061128	41061143	all_Nfix.33069
MtrunA17Chr2	41310801	41310838	all_Nfix.33087
MtrunA17Chr2	41310843	41310873	all_Nfix.33088
MtrunA17Chr2	41340771	41340808	all_Nfix.33090
MtrunA17Chr2	41340837	41340849	all_Nfix.33091
MtrunA17Chr2	41489103	41489145	all_Nfix.33117
MtrunA17Chr2	41555549	41555679	all_Nfix.33120
MtrunA17Chr2	41677751	41677760	all_Nfix.33160
MtrunA17Chr2	41735474	41735499	all_Nfix.33184
MtrunA17Chr2	41875586	41875599	all_Nfix.33257
MtrunA17Chr2	42017728	42017749	all_Nfix.33351
MtrunA17Chr2	42061759	42061791	all_Nfix.33370
MtrunA17Chr2	42172982	42173052	all_Nfix.33437
MtrunA17Chr2	42229754	42229760	all_Nfix.33477
MtrunA17Chr2	42320359	42320401	all_Nfix.33484
MtrunA17Chr2	42367778	42367795	all_Nfix.33496
MtrunA17Chr2	42420654	42420702	all_Nfix.33512
MtrunA17Chr2	42421684	42421777	all_Nfix.33516
MtrunA17Chr2	42421808	42421853	all_Nfix.33517
MtrunA17Chr2	42421953	42422066	all_Nfix.33518
MtrunA17Chr2	42493852	42493879	all_Nfix.33538
MtrunA17Chr2	42493906	42493955	all_Nfix.33539
MtrunA17Chr2	42923040	42923078	all_Nfix.33688
MtrunA17Chr2	42948018	42948035	all_Nfix.33701
MtrunA17Chr2	42948236	42948246	all_Nfix.33703
MtrunA17Chr2	43077814	43077822	all_Nfix.33805
MtrunA17Chr2	43380751	43380761	all_Nfix.33888
MtrunA17Chr2	43404426	43404457	all_Nfix.33920
MtrunA17Chr2	43404475	43404512	all_Nfix.33921
MtrunA17Chr2	43411026	43411038	all_Nfix.33939
MtrunA17Chr2	43455886	43455961	all_Nfix.33947
MtrunA17Chr2	43677643	43677657	all_Nfix.34065
MtrunA17Chr2	43677700	43677756	all_Nfix.34066
MtrunA17Chr2	43700268	43700335	all_Nfix.34083
MtrunA17Chr2	43700356	43700389	all_Nfix.34084
MtrunA17Chr2	43700423	43700440	all_Nfix.34085
MtrunA17Chr2	43700582	43700598	all_Nfix.34086
MtrunA17Chr2	43700616	43700628	all_Nfix.34087
MtrunA17Chr2	43713481	43713534	all_Nfix.34092
MtrunA17Chr2	43926668	43926706	all_Nfix.34169
MtrunA17Chr2	43926723	43926763	all_Nfix.34170
MtrunA17Chr2	43926831	43926877	all_Nfix.34171
MtrunA17Chr2	43928140	43928148	all_Nfix.34181
MtrunA17Chr2	43935577	43935610	all_Nfix.34186
MtrunA17Chr2	43935684	43935769	all_Nfix.34187
MtrunA17Chr2	44387336	44387365	all_Nfix.34256
MtrunA17Chr2	44835360	44835368	all_Nfix.34383
MtrunA17Chr2	44835749	44835764	all_Nfix.34389
MtrunA17Chr2	44852600	44852607	all_Nfix.34403
MtrunA17Chr2	44852682	44852733	all_Nfix.34404
MtrunA17Chr2	44866521	44866533	all_Nfix.34422
MtrunA17Chr2	44870926	44870942	all_Nfix.34431
MtrunA17Chr2	44932994	44933004	all_Nfix.34469
MtrunA17Chr2	44989859	44989905	all_Nfix.34523
MtrunA17Chr2	45110061	45110108	all_Nfix.34572
MtrunA17Chr2	45110121	45110135	all_Nfix.34573
MtrunA17Chr2	45110155	45110283	all_Nfix.34574
MtrunA17Chr2	45110287	45110301	all_Nfix.34575
MtrunA17Chr2	45472587	45472599	all_Nfix.34641
MtrunA17Chr2	45663291	45663312	all_Nfix.34650
MtrunA17Chr2	46207057	46207123	all_Nfix.34740
MtrunA17Chr2	46207221	46207236	all_Nfix.34742
MtrunA17Chr2	46448719	46448754	all_Nfix.34815
MtrunA17Chr2	46448763	46448784	all_Nfix.34816
MtrunA17Chr2	46504744	46504762	all_Nfix.34828
MtrunA17Chr2	46942502	46942510	all_Nfix.34954
MtrunA17Chr2	47014081	47014101	all_Nfix.34989
MtrunA17Chr2	47014182	47014189	all_Nfix.34990
MtrunA17Chr2	47082543	47082569	all_Nfix.35004
MtrunA17Chr2	47133487	47133508	all_Nfix.35043
MtrunA17Chr2	47413703	47413715	all_Nfix.35141
MtrunA17Chr2	47868461	47868511	all_Nfix.35299
MtrunA17Chr2	47872369	47872385	all_Nfix.35310
MtrunA17Chr2	47998908	47998923	all_Nfix.35390
MtrunA17Chr2	48220566	48220572	all_Nfix.35518
MtrunA17Chr2	48280701	48280716	all_Nfix.35564
MtrunA17Chr2	48281288	48281297	all_Nfix.35567
MtrunA17Chr2	48330160	48330191	all_Nfix.35581
MtrunA17Chr2	48461667	48461764	all_Nfix.35611
MtrunA17Chr2	48572139	48572180	all_Nfix.35671
MtrunA17Chr2	48572294	48572312	all_Nfix.35672
MtrunA17Chr2	48795171	48795180	all_Nfix.35837
MtrunA17Chr2	48867233	48867246	all_Nfix.35871
MtrunA17Chr2	48867324	48867358	all_Nfix.35872
MtrunA17Chr2	48883362	48883394	all_Nfix.35873
MtrunA17Chr2	48889183	48889200	all_Nfix.35874
MtrunA17Chr2	48892293	48892354	all_Nfix.35888
MtrunA17Chr2	48892382	48892486	all_Nfix.35889
MtrunA17Chr2	49161476	49161497	all_Nfix.36045
MtrunA17Chr2	49161505	49161572	all_Nfix.36046
MtrunA17Chr2	49180117	49180127	all_Nfix.36068
MtrunA17Chr2	49242958	49243009	all_Nfix.36102
MtrunA17Chr2	49301273	49301423	all_Nfix.36111
MtrunA17Chr2	49301461	49301550	all_Nfix.36112
MtrunA17Chr2	49532481	49532505	all_Nfix.36167
MtrunA17Chr2	49532512	49532560	all_Nfix.36168
MtrunA17Chr2	49532598	49532634	all_Nfix.36169
MtrunA17Chr2	49534823	49534924	all_Nfix.36170
MtrunA17Chr2	49534936	49534970	all_Nfix.36171
MtrunA17Chr2	49624538	49624548	all_Nfix.36202
MtrunA17Chr2	49921596	49921609	all_Nfix.36427
MtrunA17Chr2	49921660	49921670	all_Nfix.36428
MtrunA17Chr2	49923290	49923298	all_Nfix.36433
MtrunA17Chr2	49949163	49949168	all_Nfix.36458
MtrunA17Chr2	50120242	50120307	all_Nfix.36552
MtrunA17Chr2	50365884	50365899	all_Nfix.36678
MtrunA17Chr2	50365948	50365977	all_Nfix.36679
MtrunA17Chr2	50410500	50410552	all_Nfix.36691
MtrunA17Chr2	51076836	51076852	all_Nfix.36955
MtrunA17Chr2	51122123	51122143	all_Nfix.36986
MtrunA17Chr2	51122598	51122606	all_Nfix.36990
MtrunA17Chr2	51138618	51138648	all_Nfix.37022
MtrunA17Chr2	51613965	51613981	all_Nfix.37207
MtrunA17Chr2	51694019	51694036	all_Nfix.37244
MtrunA17Chr2	51802419	51802430	all_Nfix.37278
MtrunA17Chr2	51941163	51941178	all_Nfix.37336
MtrunA17Chr3	324469	324476	all_Nfix.37456
MtrunA17Chr3	327858	327949	all_Nfix.37468
MtrunA17Chr3	682226	682236	all_Nfix.37583
MtrunA17Chr3	1162963	1163004	all_Nfix.37605
MtrunA17Chr3	1163054	1163067	all_Nfix.37606
MtrunA17Chr3	1163085	1163103	all_Nfix.37607
MtrunA17Chr3	1217151	1217171	all_Nfix.37627
MtrunA17Chr3	1218309	1218318	all_Nfix.37628
MtrunA17Chr3	2157845	2157859	all_Nfix.37927
MtrunA17Chr3	2157889	2157901	all_Nfix.37928
MtrunA17Chr3	2273844	2273867	all_Nfix.37939
MtrunA17Chr3	2273875	2273898	all_Nfix.37940
MtrunA17Chr3	2362863	2362884	all_Nfix.37987
MtrunA17Chr3	2416300	2416306	all_Nfix.38005
MtrunA17Chr3	2416313	2416418	all_Nfix.38006
MtrunA17Chr3	3945067	3945078	all_Nfix.38219
MtrunA17Chr3	5728739	5728747	all_Nfix.38367
MtrunA17Chr3	6333094	6333137	all_Nfix.38405
MtrunA17Chr3	6333154	6333166	all_Nfix.38406
MtrunA17Chr3	6333209	6333233	all_Nfix.38407
MtrunA17Chr3	6333245	6333348	all_Nfix.38408
MtrunA17Chr3	7763082	7763092	all_Nfix.38546
MtrunA17Chr3	7763206	7763218	all_Nfix.38547
MtrunA17Chr3	7763222	7763243	all_Nfix.38548
MtrunA17Chr3	7763451	7763460	all_Nfix.38549
MtrunA17Chr3	7763468	7763483	all_Nfix.38550
MtrunA17Chr3	7763509	7763523	all_Nfix.38551
MtrunA17Chr3	7763608	7763682	all_Nfix.38552
MtrunA17Chr3	8503573	8503582	all_Nfix.38688
MtrunA17Chr3	8510891	8510907	all_Nfix.38719
MtrunA17Chr3	8510927	8510998	all_Nfix.38720
MtrunA17Chr3	9287417	9287432	all_Nfix.38805
MtrunA17Chr3	9432152	9432171	all_Nfix.38852
MtrunA17Chr3	9432241	9432248	all_Nfix.38854
MtrunA17Chr3	9677806	9677822	all_Nfix.38863
MtrunA17Chr3	9677849	9677889	all_Nfix.38864
MtrunA17Chr3	9771363	9771385	all_Nfix.38921
MtrunA17Chr3	9771425	9771457	all_Nfix.38922
MtrunA17Chr3	9771470	9771499	all_Nfix.38923
MtrunA17Chr3	9771529	9771582	all_Nfix.38924
MtrunA17Chr3	9771601	9771686	all_Nfix.38925
MtrunA17Chr3	9771710	9771731	all_Nfix.38926
MtrunA17Chr3	9857168	9857188	all_Nfix.38995
MtrunA17Chr3	9857198	9857219	all_Nfix.38996
MtrunA17Chr3	9857229	9857253	all_Nfix.38997
MtrunA17Chr3	9857289	9857317	all_Nfix.38998
MtrunA17Chr3	11937167	11937178	all_Nfix.39173
MtrunA17Chr3	11938014	11938061	all_Nfix.39178
MtrunA17Chr3	11938068	11938086	all_Nfix.39179
MtrunA17Chr3	11938093	11938290	all_Nfix.39180
MtrunA17Chr3	12394457	12394538	all_Nfix.39225
MtrunA17Chr3	12894885	12894892	all_Nfix.39248
MtrunA17Chr3	13330268	13330310	all_Nfix.39290
MtrunA17Chr3	13418916	13418964	all_Nfix.39324
MtrunA17Chr3	13418968	13418987	all_Nfix.39325
MtrunA17Chr3	13418996	13419040	all_Nfix.39326
MtrunA17Chr3	16010641	16010744	all_Nfix.39494
MtrunA17Chr3	16010751	16010792	all_Nfix.39495
MtrunA17Chr3	16010815	16010889	all_Nfix.39496
MtrunA17Chr3	18438130	18438146	all_Nfix.39603
MtrunA17Chr3	18438163	18438189	all_Nfix.39604
MtrunA17Chr3	18785837	18785857	all_Nfix.39636
MtrunA17Chr3	18866284	18866297	all_Nfix.39645
MtrunA17Chr3	18866309	18866420	all_Nfix.39646
MtrunA17Chr3	20252913	20252929	all_Nfix.39750
MtrunA17Chr3	20421695	20421714	all_Nfix.39785
MtrunA17Chr3	20421737	20421745	all_Nfix.39786
MtrunA17Chr3	20738751	20738769	all_Nfix.39809
MtrunA17Chr3	20738782	20738896	all_Nfix.39810
MtrunA17Chr3	20738932	20738967	all_Nfix.39811
MtrunA17Chr3	20835144	20835252	all_Nfix.39812
MtrunA17Chr3	20835340	20835361	all_Nfix.39813
MtrunA17Chr3	21680566	21680602	all_Nfix.39842
MtrunA17Chr3	22640793	22640809	all_Nfix.39924
MtrunA17Chr3	23434784	23434793	all_Nfix.40001
MtrunA17Chr3	23434803	23434811	all_Nfix.40002
MtrunA17Chr3	23434821	23434830	all_Nfix.40003
MtrunA17Chr3	23690825	23690831	all_Nfix.40078
MtrunA17Chr3	23697369	23697379	all_Nfix.40109
MtrunA17Chr3	24162649	24162655	all_Nfix.40188
MtrunA17Chr3	24579984	24579996	all_Nfix.40316
MtrunA17Chr3	24580054	24580085	all_Nfix.40317
MtrunA17Chr3	24580111	24580152	all_Nfix.40318
MtrunA17Chr3	24982403	24982410	all_Nfix.40395
MtrunA17Chr3	25426680	25426711	all_Nfix.40480
MtrunA17Chr3	25435469	25435558	all_Nfix.40481
MtrunA17Chr3	25435572	25435603	all_Nfix.40482
MtrunA17Chr3	25436036	25436053	all_Nfix.40483
MtrunA17Chr3	25462364	25462376	all_Nfix.40508
MtrunA17Chr3	25463213	25463221	all_Nfix.40511
MtrunA17Chr3	25463252	25463260	all_Nfix.40512
MtrunA17Chr3	25463289	25463397	all_Nfix.40513
MtrunA17Chr3	25463574	25463594	all_Nfix.40516
MtrunA17Chr3	25509397	25509414	all_Nfix.40531
MtrunA17Chr3	26874238	26874249	all_Nfix.40603
MtrunA17Chr3	26874294	26874322	all_Nfix.40604
MtrunA17Chr3	26874331	26874361	all_Nfix.40605
MtrunA17Chr3	26874367	26874393	all_Nfix.40606
MtrunA17Chr3	26964697	26964709	all_Nfix.40677
MtrunA17Chr3	27318808	27318823	all_Nfix.40843
MtrunA17Chr3	27673594	27673603	all_Nfix.40940
MtrunA17Chr3	27673615	27673626	all_Nfix.40941
MtrunA17Chr3	27673643	27673677	all_Nfix.40942
MtrunA17Chr3	27702031	27702037	all_Nfix.40961
MtrunA17Chr3	27705727	27705742	all_Nfix.40972
MtrunA17Chr3	27755060	27755101	all_Nfix.41010
MtrunA17Chr3	27755102	27755128	all_Nfix.41011
MtrunA17Chr3	27827308	27827357	all_Nfix.41030
MtrunA17Chr3	27827392	27827402	all_Nfix.41031
MtrunA17Chr3	27827451	27827461	all_Nfix.41032
MtrunA17Chr3	27827472	27827497	all_Nfix.41033
MtrunA17Chr3	27835271	27835280	all_Nfix.41046
MtrunA17Chr3	28324552	28324632	all_Nfix.41133
MtrunA17Chr3	28325298	28325314	all_Nfix.41134
MtrunA17Chr3	28325354	28325445	all_Nfix.41135
MtrunA17Chr3	28406150	28406162	all_Nfix.41171
MtrunA17Chr3	28406221	28406227	all_Nfix.41172
MtrunA17Chr3	28928531	28928545	all_Nfix.41353
MtrunA17Chr3	28928557	28928569	all_Nfix.41354
MtrunA17Chr3	30107780	30107789	all_Nfix.41548
MtrunA17Chr3	30241087	30241092	all_Nfix.41632
MtrunA17Chr3	30527854	30527869	all_Nfix.41686
MtrunA17Chr3	30606855	30606878	all_Nfix.41701
MtrunA17Chr3	30606893	30606913	all_Nfix.41702
MtrunA17Chr3	30607009	30607015	all_Nfix.41703
MtrunA17Chr3	30607030	30607043	all_Nfix.41704
MtrunA17Chr3	30607056	30607086	all_Nfix.41705
MtrunA17Chr3	30620386	30620400	all_Nfix.41721
MtrunA17Chr3	31113301	31113437	all_Nfix.41771
MtrunA17Chr3	31113449	31113463	all_Nfix.41772
MtrunA17Chr3	31246280	31246304	all_Nfix.41792
MtrunA17Chr3	32102071	32102089	all_Nfix.41907
MtrunA17Chr3	32312575	32312609	all_Nfix.41953
MtrunA17Chr3	32766969	32766993	all_Nfix.42082
MtrunA17Chr3	32767004	32767116	all_Nfix.42083
MtrunA17Chr3	33673942	33673948	all_Nfix.42286
MtrunA17Chr3	33732060	33732079	all_Nfix.42290
MtrunA17Chr3	33732092	33732142	all_Nfix.42291
MtrunA17Chr3	33735310	33735346	all_Nfix.42303
MtrunA17Chr3	33735435	33735475	all_Nfix.42304
MtrunA17Chr3	33781846	33781874	all_Nfix.42308
MtrunA17Chr3	34044330	34044346	all_Nfix.42350
MtrunA17Chr3	34116903	34116925	all_Nfix.42412
MtrunA17Chr3	34389449	34389457	all_Nfix.42535
MtrunA17Chr3	34395170	34395186	all_Nfix.42552
MtrunA17Chr3	34395226	34395284	all_Nfix.42553
MtrunA17Chr3	34857777	34857786	all_Nfix.42694
MtrunA17Chr3	34859203	34859208	all_Nfix.42697
MtrunA17Chr3	34882367	34882379	all_Nfix.42715
MtrunA17Chr3	34882391	34882433	all_Nfix.42716
MtrunA17Chr3	34882445	34882518	all_Nfix.42717
MtrunA17Chr3	34882552	34882563	all_Nfix.42718
MtrunA17Chr3	35110027	35110033	all_Nfix.42857
MtrunA17Chr3	35278683	35278845	all_Nfix.42939
MtrunA17Chr3	35344666	35344801	all_Nfix.42955
MtrunA17Chr3	35344810	35344847	all_Nfix.42956
MtrunA17Chr3	35488080	35488156	all_Nfix.42973
MtrunA17Chr3	35624327	35624337	all_Nfix.43060
MtrunA17Chr3	35669468	35669505	all_Nfix.43119
MtrunA17Chr3	35890206	35890224	all_Nfix.43183
MtrunA17Chr3	35913854	35913864	all_Nfix.43205
MtrunA17Chr3	35914078	35914092	all_Nfix.43207
MtrunA17Chr3	35914120	35914156	all_Nfix.43208
MtrunA17Chr3	35914165	35914172	all_Nfix.43209
MtrunA17Chr3	35986438	35986450	all_Nfix.43228
MtrunA17Chr3	36050165	36050179	all_Nfix.43276
MtrunA17Chr3	36054559	36054574	all_Nfix.43280
MtrunA17Chr3	36556576	36556718	all_Nfix.43546
MtrunA17Chr3	36556727	36556786	all_Nfix.43547
MtrunA17Chr3	36556794	36556832	all_Nfix.43548
MtrunA17Chr3	36629005	36629125	all_Nfix.43598
MtrunA17Chr3	36629138	36629181	all_Nfix.43599
MtrunA17Chr3	36629227	36629457	all_Nfix.43600
MtrunA17Chr3	36631597	36631622	all_Nfix.43607
MtrunA17Chr3	36632470	36632591	all_Nfix.43609
MtrunA17Chr3	36632607	36632628	all_Nfix.43610
MtrunA17Chr3	36632640	36632715	all_Nfix.43611
MtrunA17Chr3	36873912	36873957	all_Nfix.43720
MtrunA17Chr3	36962722	36962751	all_Nfix.43755
MtrunA17Chr3	37323299	37323367	all_Nfix.43893
MtrunA17Chr3	37586747	37586755	all_Nfix.44070
MtrunA17Chr3	37606556	37606567	all_Nfix.44107
MtrunA17Chr3	37662226	37662241	all_Nfix.44159
MtrunA17Chr3	37705143	37705292	all_Nfix.44206
MtrunA17Chr3	37802265	37802273	all_Nfix.44299
MtrunA17Chr3	37811508	37811539	all_Nfix.44312
MtrunA17Chr3	37840474	37840483	all_Nfix.44360
MtrunA17Chr3	37840494	37840502	all_Nfix.44361
MtrunA17Chr3	37840508	37840553	all_Nfix.44362
MtrunA17Chr3	37944063	37944073	all_Nfix.44458
MtrunA17Chr3	37944264	37944289	all_Nfix.44460
MtrunA17Chr3	38080263	38080277	all_Nfix.44547
MtrunA17Chr3	38080340	38080349	all_Nfix.44548
MtrunA17Chr3	38080372	38080381	all_Nfix.44549
MtrunA17Chr3	38417466	38417477	all_Nfix.44765
MtrunA17Chr3	38417921	38417959	all_Nfix.44769
MtrunA17Chr3	38417975	38417992	all_Nfix.44770
MtrunA17Chr3	38418100	38418173	all_Nfix.44771
MtrunA17Chr3	38418192	38418205	all_Nfix.44772
MtrunA17Chr3	38418451	38418503	all_Nfix.44773
MtrunA17Chr3	38418533	38418560	all_Nfix.44774
MtrunA17Chr3	38418575	38418622	all_Nfix.44775
MtrunA17Chr3	38418628	38418662	all_Nfix.44776
MtrunA17Chr3	38418717	38418730	all_Nfix.44777
MtrunA17Chr3	38465354	38465482	all_Nfix.44807
MtrunA17Chr3	38465495	38465560	all_Nfix.44808
MtrunA17Chr3	38465640	38465665	all_Nfix.44809
MtrunA17Chr3	38467800	38467937	all_Nfix.44815
MtrunA17Chr3	38607409	38607433	all_Nfix.44925
MtrunA17Chr3	38918839	38918895	all_Nfix.45097
MtrunA17Chr3	39654173	39654179	all_Nfix.45312
MtrunA17Chr3	39811122	39811129	all_Nfix.45360
MtrunA17Chr3	39811135	39811187	all_Nfix.45361
MtrunA17Chr3	40096074	40096125	all_Nfix.45557
MtrunA17Chr3	40702147	40702171	all_Nfix.45785
MtrunA17Chr3	40850516	40850534	all_Nfix.45879
MtrunA17Chr3	41028353	41028367	all_Nfix.45920
MtrunA17Chr3	41148633	41148655	all_Nfix.46013
MtrunA17Chr3	41286883	41286923	all_Nfix.46075
MtrunA17Chr3	41357856	41357864	all_Nfix.46156
MtrunA17Chr3	41711787	41711878	all_Nfix.46373
MtrunA17Chr3	41711898	41711923	all_Nfix.46374
MtrunA17Chr3	41993697	41993702	all_Nfix.46528
MtrunA17Chr3	41993718	41993778	all_Nfix.46529
MtrunA17Chr3	42031174	42031187	all_Nfix.46558
MtrunA17Chr3	42032630	42032639	all_Nfix.46562
MtrunA17Chr3	42064723	42064741	all_Nfix.46595
MtrunA17Chr3	42152143	42152202	all_Nfix.46624
MtrunA17Chr3	42400632	42400686	all_Nfix.46833
MtrunA17Chr3	42413405	42413485	all_Nfix.46835
MtrunA17Chr3	42413505	42413510	all_Nfix.46836
MtrunA17Chr3	42561154	42561165	all_Nfix.46990
MtrunA17Chr3	43045385	43045406	all_Nfix.47283
MtrunA17Chr3	43078720	43078791	all_Nfix.47291
MtrunA17Chr3	43078829	43078874	all_Nfix.47292
MtrunA17Chr3	43079096	43079162	all_Nfix.47293
MtrunA17Chr3	43198421	43198440	all_Nfix.47308
MtrunA17Chr3	43313936	43313941	all_Nfix.47386
MtrunA17Chr3	43346458	43346503	all_Nfix.47407
MtrunA17Chr3	43346513	43346563	all_Nfix.47408
MtrunA17Chr3	43389499	43389517	all_Nfix.47425
MtrunA17Chr3	43389522	43389565	all_Nfix.47426
MtrunA17Chr3	43402498	43402526	all_Nfix.47436
MtrunA17Chr3	43402542	43402551	all_Nfix.47437
MtrunA17Chr3	43402566	43402574	all_Nfix.47438
MtrunA17Chr3	43402582	43402618	all_Nfix.47439
MtrunA17Chr3	43479455	43479468	all_Nfix.47534
MtrunA17Chr3	43479499	43479513	all_Nfix.47535
MtrunA17Chr3	43479580	43479715	all_Nfix.47536
MtrunA17Chr3	43550707	43550712	all_Nfix.47586
MtrunA17Chr3	43743531	43743559	all_Nfix.47792
MtrunA17Chr3	43743567	43743624	all_Nfix.47793
MtrunA17Chr3	43743650	43743685	all_Nfix.47794
MtrunA17Chr3	43743707	43743757	all_Nfix.47795
MtrunA17Chr3	43776730	43776751	all_Nfix.47824
MtrunA17Chr3	43776806	43776904	all_Nfix.47825
MtrunA17Chr3	43777534	43777588	all_Nfix.47831
MtrunA17Chr3	43856043	43856073	all_Nfix.47957
MtrunA17Chr3	43856077	43856100	all_Nfix.47958
MtrunA17Chr3	43856108	43856128	all_Nfix.47959
MtrunA17Chr3	44000592	44000601	all_Nfix.47963
MtrunA17Chr3	44231890	44231964	all_Nfix.48057
MtrunA17Chr3	44232007	44232052	all_Nfix.48058
MtrunA17Chr3	44238342	44238409	all_Nfix.48070
MtrunA17Chr3	44238441	44238478	all_Nfix.48071
MtrunA17Chr3	44238487	44238683	all_Nfix.48072
MtrunA17Chr3	44436896	44436904	all_Nfix.48135
MtrunA17Chr3	44873141	44873154	all_Nfix.48325
MtrunA17Chr3	44958155	44958193	all_Nfix.48364
MtrunA17Chr3	44993903	44993916	all_Nfix.48422
MtrunA17Chr3	44993933	44993946	all_Nfix.48423
MtrunA17Chr3	44994062	44994072	all_Nfix.48424
MtrunA17Chr3	44994084	44994100	all_Nfix.48425
MtrunA17Chr3	44994123	44994132	all_Nfix.48426
MtrunA17Chr3	44994277	44994316	all_Nfix.48427
MtrunA17Chr3	44994322	44994379	all_Nfix.48428
MtrunA17Chr3	44994409	44994421	all_Nfix.48429
MtrunA17Chr3	45284032	45284058	all_Nfix.48631
MtrunA17Chr3	45284069	45284153	all_Nfix.48632
MtrunA17Chr3	45363842	45363858	all_Nfix.48662
MtrunA17Chr3	45363925	45363940	all_Nfix.48663
MtrunA17Chr3	45363965	45363972	all_Nfix.48664
MtrunA17Chr3	45471315	45471324	all_Nfix.48719
MtrunA17Chr3	45471348	45471380	all_Nfix.48720
MtrunA17Chr3	45515963	45515984	all_Nfix.48766
MtrunA17Chr3	45516007	45516023	all_Nfix.48767
MtrunA17Chr3	45697076	45697121	all_Nfix.48839
MtrunA17Chr3	45697138	45697148	all_Nfix.48840
MtrunA17Chr3	45727529	45727544	all_Nfix.48851
MtrunA17Chr3	45727566	45727591	all_Nfix.48852
MtrunA17Chr3	45745704	45745773	all_Nfix.48853
MtrunA17Chr3	45745793	45745814	all_Nfix.48854
MtrunA17Chr3	45745824	45745877	all_Nfix.48855
MtrunA17Chr3	45874379	45874386	all_Nfix.48917
MtrunA17Chr3	46210912	46210954	all_Nfix.49143
MtrunA17Chr3	46377525	46377537	all_Nfix.49227
MtrunA17Chr3	46381398	46381415	all_Nfix.49244
MtrunA17Chr3	46381462	46381476	all_Nfix.49245
MtrunA17Chr3	46393079	46393102	all_Nfix.49263
MtrunA17Chr3	46719676	46719689	all_Nfix.49442
MtrunA17Chr3	46875571	46875673	all_Nfix.49554
MtrunA17Chr3	46875685	46875715	all_Nfix.49555
MtrunA17Chr3	46875740	46875751	all_Nfix.49556
MtrunA17Chr3	46875798	46875822	all_Nfix.49557
MtrunA17Chr3	46875858	46875900	all_Nfix.49558
MtrunA17Chr3	46979748	46979896	all_Nfix.49614
MtrunA17Chr3	47470778	47470796	all_Nfix.49802
MtrunA17Chr3	47511891	47511974	all_Nfix.49841
MtrunA17Chr3	47511981	47512004	all_Nfix.49842
MtrunA17Chr3	47512026	47512034	all_Nfix.49843
MtrunA17Chr3	47566298	47566327	all_Nfix.49913
MtrunA17Chr3	47612583	47612591	all_Nfix.49968
MtrunA17Chr3	47612639	47612645	all_Nfix.49969
MtrunA17Chr3	47664925	47664936	all_Nfix.50006
MtrunA17Chr3	47919247	47919259	all_Nfix.50213
MtrunA17Chr3	48380199	48380207	all_Nfix.50426
MtrunA17Chr3	48701363	48701387	all_Nfix.50553
MtrunA17Chr3	48784935	48784946	all_Nfix.50580
MtrunA17Chr3	48883384	48883392	all_Nfix.50656
MtrunA17Chr3	49006863	49006872	all_Nfix.50718
MtrunA17Chr3	49006889	49006916	all_Nfix.50719
MtrunA17Chr3	49006925	49006953	all_Nfix.50720
MtrunA17Chr3	49007028	49007050	all_Nfix.50721
MtrunA17Chr3	49016896	49017003	all_Nfix.50727
MtrunA17Chr3	49017032	49017043	all_Nfix.50728
MtrunA17Chr3	49017052	49017065	all_Nfix.50729
MtrunA17Chr3	49070266	49070307	all_Nfix.50759
MtrunA17Chr3	49170675	49170698	all_Nfix.50850
MtrunA17Chr3	49282387	49282404	all_Nfix.50908
MtrunA17Chr3	49376119	49376130	all_Nfix.50940
MtrunA17Chr3	49396603	49396623	all_Nfix.50960
MtrunA17Chr3	50029685	50029704	all_Nfix.51368
MtrunA17Chr3	50067765	50067825	all_Nfix.51385
MtrunA17Chr3	50067830	50067839	all_Nfix.51386
MtrunA17Chr3	50067901	50068085	all_Nfix.51387
MtrunA17Chr3	50264152	50264214	all_Nfix.51484
MtrunA17Chr3	50327006	50327180	all_Nfix.51524
MtrunA17Chr3	50385476	50385488	all_Nfix.51574
MtrunA17Chr3	50385601	50385625	all_Nfix.51575
MtrunA17Chr3	50385631	50385647	all_Nfix.51576
MtrunA17Chr3	50385667	50385698	all_Nfix.51577
MtrunA17Chr3	50385711	50385768	all_Nfix.51578
MtrunA17Chr3	50389072	50389120	all_Nfix.51581
MtrunA17Chr3	50530675	50530700	all_Nfix.51602
MtrunA17Chr3	50530704	50530787	all_Nfix.51603
MtrunA17Chr3	50530820	50530837	all_Nfix.51604
MtrunA17Chr3	50676715	50676728	all_Nfix.51663
MtrunA17Chr3	50677610	50677673	all_Nfix.51667
MtrunA17Chr3	50677677	50677700	all_Nfix.51668
MtrunA17Chr3	50949811	50949837	all_Nfix.51846
MtrunA17Chr3	51206144	51206175	all_Nfix.51970
MtrunA17Chr3	51207982	51208009	all_Nfix.51982
MtrunA17Chr3	51208037	51208064	all_Nfix.51983
MtrunA17Chr3	51208316	51208328	all_Nfix.51987
MtrunA17Chr3	51232128	51232136	all_Nfix.52006
MtrunA17Chr3	51232206	51232227	all_Nfix.52007
MtrunA17Chr3	51232258	51232293	all_Nfix.52008
MtrunA17Chr3	51232303	51232326	all_Nfix.52009
MtrunA17Chr3	51232355	51232365	all_Nfix.52010
MtrunA17Chr3	51534663	51534687	all_Nfix.52072
MtrunA17Chr3	51717464	51717474	all_Nfix.52151
MtrunA17Chr3	51717551	51717702	all_Nfix.52152
MtrunA17Chr3	51722729	51722783	all_Nfix.52153
MtrunA17Chr3	51722793	51722827	all_Nfix.52154
MtrunA17Chr3	51722880	51722899	all_Nfix.52155
MtrunA17Chr3	51797671	51797685	all_Nfix.52262
MtrunA17Chr3	51847737	51847744	all_Nfix.52282
MtrunA17Chr3	51935103	51935131	all_Nfix.52320
MtrunA17Chr3	52122316	52122321	all_Nfix.52490
MtrunA17Chr3	52132730	52132754	all_Nfix.52508
MtrunA17Chr3	52237063	52237070	all_Nfix.52548
MtrunA17Chr3	52585294	52585330	all_Nfix.52811
MtrunA17Chr3	52679138	52679148	all_Nfix.52846
MtrunA17Chr3	52691776	52691796	all_Nfix.52852
MtrunA17Chr3	52691875	52691903	all_Nfix.52853
MtrunA17Chr3	52929135	52929361	all_Nfix.52986
MtrunA17Chr3	52929373	52929405	all_Nfix.52987
MtrunA17Chr3	52940237	52940253	all_Nfix.52989
MtrunA17Chr3	52940388	52940395	all_Nfix.52991
MtrunA17Chr3	52940484	52940526	all_Nfix.52993
MtrunA17Chr3	53087508	53087623	all_Nfix.53090
MtrunA17Chr3	53255309	53255321	all_Nfix.53186
MtrunA17Chr3	53483327	53483354	all_Nfix.53302
MtrunA17Chr3	53483369	53483397	all_Nfix.53303
MtrunA17Chr3	53768122	53768135	all_Nfix.53544
MtrunA17Chr3	54143831	54143911	all_Nfix.53737
MtrunA17Chr3	54143954	54143978	all_Nfix.53738
MtrunA17Chr3	54453662	54453670	all_Nfix.53840
MtrunA17Chr3	54453718	54453732	all_Nfix.53841
MtrunA17Chr3	54453783	54453796	all_Nfix.53842
MtrunA17Chr3	54453803	54453870	all_Nfix.53843
MtrunA17Chr3	54453888	54453896	all_Nfix.53844
MtrunA17Chr3	54453902	54453937	all_Nfix.53845
MtrunA17Chr3	54453942	54454007	all_Nfix.53846
MtrunA17Chr3	54454012	54454020	all_Nfix.53847
MtrunA17Chr3	54754541	54754557	all_Nfix.54002
MtrunA17Chr3	54759329	54759365	all_Nfix.54009
MtrunA17Chr3	54763524	54763550	all_Nfix.54054
MtrunA17Chr3	54763562	54763572	all_Nfix.54055
MtrunA17Chr3	54763583	54763596	all_Nfix.54056
MtrunA17Chr3	54765007	54765028	all_Nfix.54059
MtrunA17Chr3	54765080	54765173	all_Nfix.54060
MtrunA17Chr3	54950489	54950497	all_Nfix.54152
MtrunA17Chr3	54952021	54952034	all_Nfix.54157
MtrunA17Chr3	55032188	55032197	all_Nfix.54219
MtrunA17Chr3	55041680	55041693	all_Nfix.54240
MtrunA17Chr3	55149900	55149919	all_Nfix.54324
MtrunA17Chr3	55214470	55214558	all_Nfix.54355
MtrunA17Chr3	55214578	55214617	all_Nfix.54356
MtrunA17Chr3	55323531	55323962	all_Nfix.54453
MtrunA17Chr3	55366280	55366317	all_Nfix.54469
MtrunA17Chr3	55410653	55410660	all_Nfix.54510
MtrunA17Chr3	55411569	55411621	all_Nfix.54518
MtrunA17Chr3	55411633	55411720	all_Nfix.54519
MtrunA17Chr3	55411786	55411866	all_Nfix.54520
MtrunA17Chr3	55626364	55626440	all_Nfix.54637
MtrunA17Chr3	55626459	55626573	all_Nfix.54638
MtrunA17Chr3	55626583	55626615	all_Nfix.54639
MtrunA17Chr3	55626634	55626642	all_Nfix.54640
MtrunA17Chr3	55629395	55629410	all_Nfix.54648
MtrunA17Chr3	55629457	55629493	all_Nfix.54649
MtrunA17Chr3	55629545	55629569	all_Nfix.54650
MtrunA17Chr3	55629573	55629595	all_Nfix.54651
MtrunA17Chr3	55629618	55629625	all_Nfix.54652
MtrunA17Chr3	55629645	55629655	all_Nfix.54653
MtrunA17Chr3	55672593	55672602	all_Nfix.54692
MtrunA17Chr3	55673906	55673918	all_Nfix.54697
MtrunA17Chr3	55739540	55739566	all_Nfix.54741
MtrunA17Chr3	55744680	55744688	all_Nfix.54752
MtrunA17Chr3	56152555	56152568	all_Nfix.54969
MtrunA17Chr3	56152637	56152670	all_Nfix.54970
MtrunA17Chr3	56152818	56152840	all_Nfix.54971
MtrunA17Chr3	56152846	56152878	all_Nfix.54972
MtrunA17Chr3	56189627	56189638	all_Nfix.54995
MtrunA17Chr3	56189647	56189663	all_Nfix.54996
MtrunA17Chr3	56189692	56189707	all_Nfix.54997
MtrunA17Chr3	56189718	56189786	all_Nfix.54998
MtrunA17Chr3	56356293	56356324	all_Nfix.55077
MtrunA17Chr3	56357646	56357658	all_Nfix.55084
MtrunA17Chr3	56411698	56411713	all_Nfix.55098
MtrunA17Chr3	56411746	56411767	all_Nfix.55099
MtrunA17Chr3	56411825	56411855	all_Nfix.55100
MtrunA17Chr3	56412306	56412319	all_Nfix.55103
MtrunA17Chr3	56412337	56412377	all_Nfix.55104
MtrunA17Chr3	56510754	56510770	all_Nfix.55143
MtrunA17Chr3	56650482	56650489	all_Nfix.55213
MtrunA17Chr3	56650511	56650522	all_Nfix.55214
MtrunA17Chr3	56650539	56650591	all_Nfix.55215
MtrunA17Chr3	56872956	56872968	all_Nfix.55263
MtrunA17Chr3	57047683	57047694	all_Nfix.55367
MtrunA17Chr3	57047707	57047718	all_Nfix.55368
MtrunA17Chr3	57047785	57047819	all_Nfix.55369
MtrunA17Chr3	57169079	57169105	all_Nfix.55408
MtrunA17Chr3	57169164	57169182	all_Nfix.55409
MtrunA17Chr3	57221771	57221829	all_Nfix.55442
MtrunA17Chr3	57283662	57283685	all_Nfix.55501
MtrunA17Chr3	57498993	57499045	all_Nfix.55701
MtrunA17Chr3	57499056	57499105	all_Nfix.55702
MtrunA17Chr3	57499118	57499150	all_Nfix.55703
MtrunA17Chr3	57499268	57499286	all_Nfix.55704
MtrunA17Chr3	57499539	57499554	all_Nfix.55706
MtrunA17Chr3	57500881	57500956	all_Nfix.55718
MtrunA17Chr3	57501042	57501079	all_Nfix.55719
MtrunA17Chr3	57501087	57501106	all_Nfix.55720
MtrunA17Chr3	57536679	57536744	all_Nfix.55749
MtrunA17Chr3	57565809	57565833	all_Nfix.55762
MtrunA17Chr3	57580197	57580214	all_Nfix.55775
MtrunA17Chr3	57619001	57619012	all_Nfix.55811
MtrunA17Chr3	57619219	57619224	all_Nfix.55815
MtrunA17Chr3	57776000	57776012	all_Nfix.55931
MtrunA17Chr3	58488557	58488567	all_Nfix.56216
MtrunA17Chr3	58488731	58488759	all_Nfix.56217
MtrunA17Chr3	58488771	58488790	all_Nfix.56218
MtrunA17Chr3	58885947	58885957	all_Nfix.56456
MtrunA17Chr4	201871	201952	all_Nfix.56565
MtrunA17Chr4	325395	325505	all_Nfix.56633
MtrunA17Chr4	325541	325655	all_Nfix.56634
MtrunA17Chr4	328829	328851	all_Nfix.56637
MtrunA17Chr4	443131	443174	all_Nfix.56734
MtrunA17Chr4	443204	443269	all_Nfix.56735
MtrunA17Chr4	443310	443325	all_Nfix.56736
MtrunA17Chr4	710773	710929	all_Nfix.56795
MtrunA17Chr4	710939	711051	all_Nfix.56796
MtrunA17Chr4	1940173	1940219	all_Nfix.57138
MtrunA17Chr4	2792503	2792509	all_Nfix.57282
MtrunA17Chr4	2792527	2792698	all_Nfix.57283
MtrunA17Chr4	2795960	2796098	all_Nfix.57284
MtrunA17Chr4	2796162	2796278	all_Nfix.57285
MtrunA17Chr4	3113613	3113628	all_Nfix.57407
MtrunA17Chr4	3176506	3176518	all_Nfix.57443
MtrunA17Chr4	3263999	3264006	all_Nfix.57449
MtrunA17Chr4	3292265	3292281	all_Nfix.57486
MtrunA17Chr4	3827296	3827328	all_Nfix.57611
MtrunA17Chr4	3856623	3856691	all_Nfix.57618
MtrunA17Chr4	3895310	3895332	all_Nfix.57637
MtrunA17Chr4	3895375	3895415	all_Nfix.57638
MtrunA17Chr4	4152510	4152535	all_Nfix.57653
MtrunA17Chr4	4336267	4336303	all_Nfix.57695
MtrunA17Chr4	4419197	4419203	all_Nfix.57716
MtrunA17Chr4	4447230	4447287	all_Nfix.57733
MtrunA17Chr4	4458295	4458309	all_Nfix.57738
MtrunA17Chr4	4644661	4644684	all_Nfix.57783
MtrunA17Chr4	4644818	4644859	all_Nfix.57785
MtrunA17Chr4	6823215	6823245	all_Nfix.58058
MtrunA17Chr4	7378694	7378808	all_Nfix.58135
MtrunA17Chr4	7378814	7378835	all_Nfix.58136
MtrunA17Chr4	7380812	7380823	all_Nfix.58138
MtrunA17Chr4	7380874	7380891	all_Nfix.58140
MtrunA17Chr4	7839238	7839263	all_Nfix.58222
MtrunA17Chr4	7866076	7866082	all_Nfix.58224
MtrunA17Chr4	8268280	8268285	all_Nfix.58265
MtrunA17Chr4	8438393	8438438	all_Nfix.58276
MtrunA17Chr4	8438469	8438500	all_Nfix.58277
MtrunA17Chr4	8594366	8594375	all_Nfix.58347
MtrunA17Chr4	9399853	9399874	all_Nfix.58503
MtrunA17Chr4	10068813	10068830	all_Nfix.58558
MtrunA17Chr4	10265231	10265238	all_Nfix.58608
MtrunA17Chr4	10265274	10265294	all_Nfix.58609
MtrunA17Chr4	10265614	10265625	all_Nfix.58610
MtrunA17Chr4	11042837	11042859	all_Nfix.58747
MtrunA17Chr4	11042904	11042917	all_Nfix.58748
MtrunA17Chr4	11057393	11057424	all_Nfix.58769
MtrunA17Chr4	11057470	11057523	all_Nfix.58770
MtrunA17Chr4	11057543	11057704	all_Nfix.58771
MtrunA17Chr4	11121749	11121769	all_Nfix.58800
MtrunA17Chr4	11228385	11228393	all_Nfix.58861
MtrunA17Chr4	12764337	12764346	all_Nfix.59162
MtrunA17Chr4	12777395	12777447	all_Nfix.59190
MtrunA17Chr4	12896355	12896505	all_Nfix.59251
MtrunA17Chr4	12896607	12896617	all_Nfix.59252
MtrunA17Chr4	12900601	12900619	all_Nfix.59257
MtrunA17Chr4	13032239	13032369	all_Nfix.59304
MtrunA17Chr4	13622616	13622633	all_Nfix.59385
MtrunA17Chr4	13916223	13916239	all_Nfix.59434
MtrunA17Chr4	13990743	13990777	all_Nfix.59462
MtrunA17Chr4	13990785	13990828	all_Nfix.59463
MtrunA17Chr4	13990835	13990936	all_Nfix.59464
MtrunA17Chr4	13990965	13991004	all_Nfix.59465
MtrunA17Chr4	14012797	14012971	all_Nfix.59466
MtrunA17Chr4	14643177	14643202	all_Nfix.59567
MtrunA17Chr4	14643245	14643280	all_Nfix.59568
MtrunA17Chr4	14939929	14939944	all_Nfix.59637
MtrunA17Chr4	14939974	14939985	all_Nfix.59638
MtrunA17Chr4	14940030	14940052	all_Nfix.59639
MtrunA17Chr4	15287104	15287122	all_Nfix.59652
MtrunA17Chr4	15287134	15287234	all_Nfix.59653
MtrunA17Chr4	15698166	15698216	all_Nfix.59702
MtrunA17Chr4	15698226	15698262	all_Nfix.59703
MtrunA17Chr4	16277311	16277320	all_Nfix.59761
MtrunA17Chr4	16277396	16277403	all_Nfix.59762
MtrunA17Chr4	16657481	16657541	all_Nfix.59794
MtrunA17Chr4	16657563	16657621	all_Nfix.59795
MtrunA17Chr4	16657641	16657761	all_Nfix.59796
MtrunA17Chr4	17807886	17807918	all_Nfix.59895
MtrunA17Chr4	17812641	17812674	all_Nfix.59910
MtrunA17Chr4	17831644	17831708	all_Nfix.59931
MtrunA17Chr4	17934808	17934840	all_Nfix.59965
MtrunA17Chr4	19477581	19477631	all_Nfix.60035
MtrunA17Chr4	21625834	21625867	all_Nfix.60062
MtrunA17Chr4	21626033	21626136	all_Nfix.60064
MtrunA17Chr4	22161656	22161664	all_Nfix.60124
MtrunA17Chr4	23586685	23586703	all_Nfix.60211
MtrunA17Chr4	24244918	24244939	all_Nfix.60256
MtrunA17Chr4	24372973	24372996	all_Nfix.60271
MtrunA17Chr4	24975654	24975665	all_Nfix.60356
MtrunA17Chr4	25355610	25355631	all_Nfix.60440
MtrunA17Chr4	25606846	25606856	all_Nfix.60453
MtrunA17Chr4	25606896	25606944	all_Nfix.60454
MtrunA17Chr4	25606946	25606954	all_Nfix.60455
MtrunA17Chr4	26062119	26062140	all_Nfix.60532
MtrunA17Chr4	26245124	26245136	all_Nfix.60603
MtrunA17Chr4	26265408	26265432	all_Nfix.60623
MtrunA17Chr4	26302765	26302876	all_Nfix.60629
MtrunA17Chr4	26302919	26302949	all_Nfix.60630
MtrunA17Chr4	26843381	26843422	all_Nfix.60689
MtrunA17Chr4	26843447	26843468	all_Nfix.60690
MtrunA17Chr4	26849127	26849148	all_Nfix.60711
MtrunA17Chr4	26849155	26849190	all_Nfix.60712
MtrunA17Chr4	27109589	27109616	all_Nfix.60765
MtrunA17Chr4	27244351	27244387	all_Nfix.60798
MtrunA17Chr4	28022657	28022667	all_Nfix.60956
MtrunA17Chr4	28830859	28830882	all_Nfix.61201
MtrunA17Chr4	29020886	29020900	all_Nfix.61242
MtrunA17Chr4	29181307	29181346	all_Nfix.61315
MtrunA17Chr4	29181391	29181404	all_Nfix.61316
MtrunA17Chr4	29181428	29181461	all_Nfix.61317
MtrunA17Chr4	29251073	29251085	all_Nfix.61325
MtrunA17Chr4	30009527	30009545	all_Nfix.61509
MtrunA17Chr4	30128315	30128323	all_Nfix.61524
MtrunA17Chr4	30296201	30296221	all_Nfix.61589
MtrunA17Chr4	30296246	30296320	all_Nfix.61590
MtrunA17Chr4	30691470	30691505	all_Nfix.61737
MtrunA17Chr4	30691520	30691542	all_Nfix.61738
MtrunA17Chr4	30691673	30691729	all_Nfix.61739
MtrunA17Chr4	30691768	30691845	all_Nfix.61740
MtrunA17Chr4	30694007	30694032	all_Nfix.61743
MtrunA17Chr4	30694056	30694083	all_Nfix.61744
MtrunA17Chr4	30694099	30694165	all_Nfix.61745
MtrunA17Chr4	30694205	30694221	all_Nfix.61746
MtrunA17Chr4	30783384	30783425	all_Nfix.61786
MtrunA17Chr4	30783492	30783511	all_Nfix.61787
MtrunA17Chr4	30783520	30783531	all_Nfix.61788
MtrunA17Chr4	30793083	30793095	all_Nfix.61805
MtrunA17Chr4	30793109	30793117	all_Nfix.61806
MtrunA17Chr4	31198051	31198088	all_Nfix.61865
MtrunA17Chr4	31766209	31766216	all_Nfix.61932
MtrunA17Chr4	31825630	31825715	all_Nfix.61948
MtrunA17Chr4	31825773	31825881	all_Nfix.61949
MtrunA17Chr4	31938030	31938104	all_Nfix.61985
MtrunA17Chr4	31938207	31938221	all_Nfix.61986
MtrunA17Chr4	31938519	31938549	all_Nfix.61987
MtrunA17Chr4	31938617	31938627	all_Nfix.61988
MtrunA17Chr4	32144119	32144126	all_Nfix.62042
MtrunA17Chr4	32345854	32345864	all_Nfix.62068
MtrunA17Chr4	32814683	32814701	all_Nfix.62099
MtrunA17Chr4	33019837	33019847	all_Nfix.62156
MtrunA17Chr4	33470602	33470651	all_Nfix.62258
MtrunA17Chr4	33470662	33470672	all_Nfix.62259
MtrunA17Chr4	33470680	33470690	all_Nfix.62260
MtrunA17Chr4	33765588	33765602	all_Nfix.62472
MtrunA17Chr4	33765656	33765705	all_Nfix.62473
MtrunA17Chr4	33765750	33765765	all_Nfix.62474
MtrunA17Chr4	34166983	34167008	all_Nfix.62705
MtrunA17Chr4	34431086	34431093	all_Nfix.62767
MtrunA17Chr4	34614039	34614136	all_Nfix.62859
MtrunA17Chr4	34614161	34614177	all_Nfix.62860
MtrunA17Chr4	34677976	34678009	all_Nfix.62896
MtrunA17Chr4	34678053	34678073	all_Nfix.62897
MtrunA17Chr4	34900737	34900774	all_Nfix.62996
MtrunA17Chr4	34971686	34971709	all_Nfix.63053
MtrunA17Chr4	35174812	35174834	all_Nfix.63137
MtrunA17Chr4	35254912	35254932	all_Nfix.63148
MtrunA17Chr4	35254943	35254978	all_Nfix.63149
MtrunA17Chr4	35255158	35255173	all_Nfix.63150
MtrunA17Chr4	35286474	35286487	all_Nfix.63171
MtrunA17Chr4	35288967	35288996	all_Nfix.63202
MtrunA17Chr4	35305961	35306045	all_Nfix.63214
MtrunA17Chr4	35306136	35306154	all_Nfix.63215
MtrunA17Chr4	35325285	35325381	all_Nfix.63233
MtrunA17Chr4	35355851	35355888	all_Nfix.63256
MtrunA17Chr4	35376896	35376918	all_Nfix.63264
MtrunA17Chr4	35553587	35553623	all_Nfix.63270
MtrunA17Chr4	35553657	35553675	all_Nfix.63271
MtrunA17Chr4	35553755	35553868	all_Nfix.63272
MtrunA17Chr4	35617422	35617434	all_Nfix.63321
MtrunA17Chr4	35697847	35697855	all_Nfix.63361
MtrunA17Chr4	35786131	35786206	all_Nfix.63450
MtrunA17Chr4	35847379	35847387	all_Nfix.63458
MtrunA17Chr4	35849793	35849799	all_Nfix.63484
MtrunA17Chr4	35881850	35881899	all_Nfix.63489
MtrunA17Chr4	35881911	35881921	all_Nfix.63490
MtrunA17Chr4	35881933	35881940	all_Nfix.63491
MtrunA17Chr4	35947149	35947180	all_Nfix.63513
MtrunA17Chr4	35954723	35954749	all_Nfix.63514
MtrunA17Chr4	35954754	35954874	all_Nfix.63515
MtrunA17Chr4	35970028	35970045	all_Nfix.63531
MtrunA17Chr4	35983933	35984023	all_Nfix.63533
MtrunA17Chr4	35984983	35985005	all_Nfix.63538
MtrunA17Chr4	35985099	35985120	all_Nfix.63539
MtrunA17Chr4	36156227	36156276	all_Nfix.63630
MtrunA17Chr4	36156371	36156397	all_Nfix.63631
MtrunA17Chr4	36156463	36156509	all_Nfix.63632
MtrunA17Chr4	36545846	36545854	all_Nfix.63863
MtrunA17Chr4	36545871	36545880	all_Nfix.63864
MtrunA17Chr4	36733312	36733319	all_Nfix.64032
MtrunA17Chr4	36733352	36733361	all_Nfix.64033
MtrunA17Chr4	36733365	36733373	all_Nfix.64034
MtrunA17Chr4	36733393	36733409	all_Nfix.64035
MtrunA17Chr4	36733415	36733428	all_Nfix.64036
MtrunA17Chr4	36752731	36752743	all_Nfix.64075
MtrunA17Chr4	36755411	36755419	all_Nfix.64083
MtrunA17Chr4	36782719	36782782	all_Nfix.64095
MtrunA17Chr4	36782798	36782822	all_Nfix.64096
MtrunA17Chr4	36782898	36782910	all_Nfix.64097
MtrunA17Chr4	37043620	37043632	all_Nfix.64247
MtrunA17Chr4	37043671	37043725	all_Nfix.64248
MtrunA17Chr4	37469963	37470035	all_Nfix.64519
MtrunA17Chr4	37678885	37678924	all_Nfix.64586
MtrunA17Chr4	37897521	37897550	all_Nfix.64665
MtrunA17Chr4	38104785	38104803	all_Nfix.64753
MtrunA17Chr4	38290092	38290114	all_Nfix.64822
MtrunA17Chr4	38290149	38290186	all_Nfix.64823
MtrunA17Chr4	38290199	38290208	all_Nfix.64824
MtrunA17Chr4	38295681	38295717	all_Nfix.64840
MtrunA17Chr4	38301338	38301351	all_Nfix.64847
MtrunA17Chr4	38303278	38303286	all_Nfix.64857
MtrunA17Chr4	38384532	38384539	all_Nfix.64913
MtrunA17Chr4	38384551	38384567	all_Nfix.64914
MtrunA17Chr4	38384585	38384592	all_Nfix.64915
MtrunA17Chr4	38795226	38795259	all_Nfix.65123
MtrunA17Chr4	38795273	38795282	all_Nfix.65124
MtrunA17Chr4	39351356	39351413	all_Nfix.65286
MtrunA17Chr4	39354528	39354580	all_Nfix.65289
MtrunA17Chr4	39354625	39354640	all_Nfix.65290
MtrunA17Chr4	39395656	39395677	all_Nfix.65299
MtrunA17Chr4	39508900	39508947	all_Nfix.65346
MtrunA17Chr4	39614208	39614238	all_Nfix.65419
MtrunA17Chr4	40257545	40257578	all_Nfix.65488
MtrunA17Chr4	40582365	40582373	all_Nfix.65535
MtrunA17Chr4	42012628	42012652	all_Nfix.65707
MtrunA17Chr4	42494455	42494465	all_Nfix.65755
MtrunA17Chr4	42494489	42494514	all_Nfix.65756
MtrunA17Chr4	42494530	42494555	all_Nfix.65757
MtrunA17Chr4	42940481	42940539	all_Nfix.65850
MtrunA17Chr4	42940543	42940577	all_Nfix.65851
MtrunA17Chr4	43143104	43143192	all_Nfix.65856
MtrunA17Chr4	43143203	43143228	all_Nfix.65857
MtrunA17Chr4	44502070	44502080	all_Nfix.65994
MtrunA17Chr4	45288214	45288241	all_Nfix.66083
MtrunA17Chr4	45489209	45489218	all_Nfix.66150
MtrunA17Chr4	45575613	45575662	all_Nfix.66164
MtrunA17Chr4	45793063	45793097	all_Nfix.66176
MtrunA17Chr4	45793117	45793189	all_Nfix.66177
MtrunA17Chr4	47007339	47007344	all_Nfix.66290
MtrunA17Chr4	47286165	47286179	all_Nfix.66334
MtrunA17Chr4	47287146	47287209	all_Nfix.66341
MtrunA17Chr4	47287232	47287282	all_Nfix.66342
MtrunA17Chr4	47713745	47713767	all_Nfix.66380
MtrunA17Chr4	47713775	47713792	all_Nfix.66381
MtrunA17Chr4	47715647	47715653	all_Nfix.66388
MtrunA17Chr4	47715762	47715815	all_Nfix.66389
MtrunA17Chr4	47719544	47719565	all_Nfix.66393
MtrunA17Chr4	47719570	47719607	all_Nfix.66394
MtrunA17Chr4	47719650	47719657	all_Nfix.66395
MtrunA17Chr4	47848408	47848419	all_Nfix.66414
MtrunA17Chr4	48601282	48601314	all_Nfix.66504
MtrunA17Chr4	48601355	48601372	all_Nfix.66505
MtrunA17Chr4	48601466	48601499	all_Nfix.66506
MtrunA17Chr4	48601574	48601634	all_Nfix.66507
MtrunA17Chr4	48601684	48601699	all_Nfix.66508
MtrunA17Chr4	48794281	48794304	all_Nfix.66524
MtrunA17Chr4	48794320	48794328	all_Nfix.66525
MtrunA17Chr4	48971418	48971426	all_Nfix.66547
MtrunA17Chr4	49062618	49062633	all_Nfix.66603
MtrunA17Chr4	49067764	49067804	all_Nfix.66620
MtrunA17Chr4	49323317	49323324	all_Nfix.66642
MtrunA17Chr4	49323330	49323345	all_Nfix.66643
MtrunA17Chr4	49323459	49323474	all_Nfix.66644
MtrunA17Chr4	49323507	49323513	all_Nfix.66645
MtrunA17Chr4	49572441	49572493	all_Nfix.66674
MtrunA17Chr4	49572504	49572523	all_Nfix.66675
MtrunA17Chr4	50138112	50138216	all_Nfix.66775
MtrunA17Chr4	50372036	50372075	all_Nfix.66824
MtrunA17Chr4	50372084	50372111	all_Nfix.66825
MtrunA17Chr4	51289408	51289418	all_Nfix.66942
MtrunA17Chr4	51529457	51529470	all_Nfix.66961
MtrunA17Chr4	51531092	51531126	all_Nfix.66973
MtrunA17Chr4	51703470	51703484	all_Nfix.67011
MtrunA17Chr4	51703543	51703597	all_Nfix.67012
MtrunA17Chr4	51818386	51818420	all_Nfix.67039
MtrunA17Chr4	51937334	51937344	all_Nfix.67082
MtrunA17Chr4	51937613	51937621	all_Nfix.67085
MtrunA17Chr4	52214060	52214076	all_Nfix.67138
MtrunA17Chr4	52311472	52311578	all_Nfix.67191
MtrunA17Chr4	52311584	52311608	all_Nfix.67192
MtrunA17Chr4	52376357	52376390	all_Nfix.67212
MtrunA17Chr4	52395255	52395296	all_Nfix.67238
MtrunA17Chr4	52567253	52567262	all_Nfix.67302
MtrunA17Chr4	52567270	52567285	all_Nfix.67303
MtrunA17Chr4	52567293	52567309	all_Nfix.67304
MtrunA17Chr4	52946859	52946871	all_Nfix.67410
MtrunA17Chr4	52946899	52946999	all_Nfix.67411
MtrunA17Chr4	52947203	52947245	all_Nfix.67414
MtrunA17Chr4	52947378	52947396	all_Nfix.67415
MtrunA17Chr4	52947470	52947497	all_Nfix.67416
MtrunA17Chr4	52947512	52947582	all_Nfix.67417
MtrunA17Chr4	52947637	52947706	all_Nfix.67418
MtrunA17Chr4	52947769	52947810	all_Nfix.67419
MtrunA17Chr4	52949565	52949572	all_Nfix.67434
MtrunA17Chr4	53442190	53442226	all_Nfix.67475
MtrunA17Chr4	53442230	53442278	all_Nfix.67476
MtrunA17Chr4	53442324	53442364	all_Nfix.67477
MtrunA17Chr4	53444762	53444777	all_Nfix.67490
MtrunA17Chr4	53444897	53444918	all_Nfix.67491
MtrunA17Chr4	53444926	53444965	all_Nfix.67492
MtrunA17Chr4	53791683	53791758	all_Nfix.67562
MtrunA17Chr4	54120620	54120637	all_Nfix.67624
MtrunA17Chr4	54612152	54612189	all_Nfix.67663
MtrunA17Chr4	54612214	54612242	all_Nfix.67664
MtrunA17Chr4	55202809	55202816	all_Nfix.67790
MtrunA17Chr4	55202831	55202860	all_Nfix.67791
MtrunA17Chr4	55284694	55284717	all_Nfix.67810
MtrunA17Chr4	55284806	55284817	all_Nfix.67812
MtrunA17Chr4	56018236	56018247	all_Nfix.67853
MtrunA17Chr4	56018263	56018281	all_Nfix.67854
MtrunA17Chr4	56227898	56227937	all_Nfix.67876
MtrunA17Chr4	56252484	56252501	all_Nfix.67880
MtrunA17Chr4	56254305	56254320	all_Nfix.67886
MtrunA17Chr4	56254454	56254473	all_Nfix.67888
MtrunA17Chr4	56973091	56973100	all_Nfix.67967
MtrunA17Chr4	57145485	57145579	all_Nfix.67975
MtrunA17Chr4	57145595	57145611	all_Nfix.67976
MtrunA17Chr4	57145640	57145679	all_Nfix.67977
MtrunA17Chr4	57145684	57145711	all_Nfix.67978
MtrunA17Chr4	57950777	57950812	all_Nfix.68065
MtrunA17Chr4	57950834	57950862	all_Nfix.68066
MtrunA17Chr4	58065771	58065841	all_Nfix.68071
MtrunA17Chr4	58232337	58232371	all_Nfix.68105
MtrunA17Chr4	58232387	58232397	all_Nfix.68106
MtrunA17Chr4	59253465	59253492	all_Nfix.68230
MtrunA17Chr4	59737014	59737075	all_Nfix.68334
MtrunA17Chr4	60176978	60177026	all_Nfix.68433
MtrunA17Chr4	60177030	60177134	all_Nfix.68434
MtrunA17Chr4	61031489	61031500	all_Nfix.68501
MtrunA17Chr4	61031505	61031559	all_Nfix.68502
MtrunA17Chr4	61031702	61031710	all_Nfix.68503
MtrunA17Chr4	61031717	61031724	all_Nfix.68504
MtrunA17Chr4	61032087	61032113	all_Nfix.68505
MtrunA17Chr4	61105001	61105078	all_Nfix.68528
MtrunA17Chr4	61105098	61105132	all_Nfix.68529
MtrunA17Chr4	61105143	61105178	all_Nfix.68530
MtrunA17Chr4	61105245	61105299	all_Nfix.68531
MtrunA17Chr4	61319429	61319454	all_Nfix.68592
MtrunA17Chr4	61538439	61538465	all_Nfix.68616
MtrunA17Chr4	62545510	62545539	all_Nfix.68721
MtrunA17Chr4	62581031	62581043	all_Nfix.68784
MtrunA17Chr4	62639836	62639841	all_Nfix.68813
MtrunA17Chr4	62640492	62640518	all_Nfix.68818
MtrunA17Chr4	62640533	62640585	all_Nfix.68819
MtrunA17Chr4	62707906	62707914	all_Nfix.68854
MtrunA17Chr4	63551234	63551273	all_Nfix.69005
MtrunA17Chr4	63551310	63551341	all_Nfix.69006
MtrunA17Chr4	63749251	63749309	all_Nfix.69057
MtrunA17Chr5	127220	127255	all_Nfix.69264
MtrunA17Chr5	127268	127287	all_Nfix.69265
MtrunA17Chr5	127358	127370	all_Nfix.69266
MtrunA17Chr5	127373	127384	all_Nfix.69267
MtrunA17Chr5	127403	127414	all_Nfix.69268
MtrunA17Chr5	127535	127552	all_Nfix.69269
MtrunA17Chr5	127556	127567	all_Nfix.69270
MtrunA17Chr5	127580	127588	all_Nfix.69271
MtrunA17Chr5	347290	347348	all_Nfix.69409
MtrunA17Chr5	462905	462915	all_Nfix.69481
MtrunA17Chr5	800553	800589	all_Nfix.69587
MtrunA17Chr5	800602	800671	all_Nfix.69588
MtrunA17Chr5	801323	801384	all_Nfix.69589
MtrunA17Chr5	801394	801496	all_Nfix.69590
MtrunA17Chr5	801516	801548	all_Nfix.69591
MtrunA17Chr5	1246267	1246289	all_Nfix.69782
MtrunA17Chr5	1318165	1318176	all_Nfix.69816
MtrunA17Chr5	1356548	1356558	all_Nfix.69858
MtrunA17Chr5	1636801	1636829	all_Nfix.69937
MtrunA17Chr5	1636874	1636918	all_Nfix.69938
MtrunA17Chr5	1807002	1807021	all_Nfix.70038
MtrunA17Chr5	1807068	1807118	all_Nfix.70039
MtrunA17Chr5	1939632	1939648	all_Nfix.70128
MtrunA17Chr5	2052734	2052759	all_Nfix.70215
MtrunA17Chr5	2056093	2056100	all_Nfix.70222
MtrunA17Chr5	2057711	2057765	all_Nfix.70226
MtrunA17Chr5	2101160	2101185	all_Nfix.70268
MtrunA17Chr5	2101336	2101404	all_Nfix.70269
MtrunA17Chr5	2101481	2101492	all_Nfix.70270
MtrunA17Chr5	2101546	2101553	all_Nfix.70271
MtrunA17Chr5	2101562	2101586	all_Nfix.70272
MtrunA17Chr5	2101596	2101604	all_Nfix.70273
MtrunA17Chr5	2101620	2101681	all_Nfix.70274
MtrunA17Chr5	2101686	2101699	all_Nfix.70275
MtrunA17Chr5	2101753	2101812	all_Nfix.70276
MtrunA17Chr5	2101823	2101870	all_Nfix.70277
MtrunA17Chr5	2113217	2113254	all_Nfix.70294
MtrunA17Chr5	2604311	2604336	all_Nfix.70468
MtrunA17Chr5	2604343	2604417	all_Nfix.70469
MtrunA17Chr5	2604430	2604437	all_Nfix.70470
MtrunA17Chr5	2658427	2658438	all_Nfix.70503
MtrunA17Chr5	2964906	2964933	all_Nfix.70683
MtrunA17Chr5	3090839	3090877	all_Nfix.70754
MtrunA17Chr5	3090889	3090932	all_Nfix.70755
MtrunA17Chr5	3333249	3333273	all_Nfix.70860
MtrunA17Chr5	3842712	3842725	all_Nfix.71095
MtrunA17Chr5	3925335	3925340	all_Nfix.71178
MtrunA17Chr5	4080992	4081003	all_Nfix.71286
MtrunA17Chr5	4522369	4522393	all_Nfix.71538
MtrunA17Chr5	4540757	4540794	all_Nfix.71561
MtrunA17Chr5	4553402	4553411	all_Nfix.71594
MtrunA17Chr5	4553486	4553511	all_Nfix.71595
MtrunA17Chr5	4632218	4632288	all_Nfix.71661
MtrunA17Chr5	4681923	4681950	all_Nfix.71673
MtrunA17Chr5	5118424	5118434	all_Nfix.71902
MtrunA17Chr5	5118453	5118474	all_Nfix.71903
MtrunA17Chr5	5118499	5118541	all_Nfix.71904
MtrunA17Chr5	5227493	5227506	all_Nfix.71951
MtrunA17Chr5	5227551	5227567	all_Nfix.71952
MtrunA17Chr5	5322649	5322681	all_Nfix.72025
MtrunA17Chr5	5413945	5414023	all_Nfix.72095
MtrunA17Chr5	5417002	5417015	all_Nfix.72102
MtrunA17Chr5	5500028	5500054	all_Nfix.72180
MtrunA17Chr5	5691550	5691561	all_Nfix.72241
MtrunA17Chr5	5720902	5720939	all_Nfix.72263
MtrunA17Chr5	5724700	5724707	all_Nfix.72273
MtrunA17Chr5	5931078	5931101	all_Nfix.72393
MtrunA17Chr5	6035016	6035040	all_Nfix.72461
MtrunA17Chr5	6035047	6035081	all_Nfix.72462
MtrunA17Chr5	6035164	6035220	all_Nfix.72463
MtrunA17Chr5	6039749	6039775	all_Nfix.72464
MtrunA17Chr5	6108936	6108955	all_Nfix.72496
MtrunA17Chr5	6114543	6114558	all_Nfix.72507
MtrunA17Chr5	6204789	6204802	all_Nfix.72539
MtrunA17Chr5	6378100	6378119	all_Nfix.72632
MtrunA17Chr5	6378215	6378292	all_Nfix.72633
MtrunA17Chr5	6452382	6452393	all_Nfix.72680
MtrunA17Chr5	6452432	6452460	all_Nfix.72681
MtrunA17Chr5	6452524	6452589	all_Nfix.72682
MtrunA17Chr5	6658878	6658898	all_Nfix.72760
MtrunA17Chr5	7036590	7036624	all_Nfix.72915
MtrunA17Chr5	7036663	7036669	all_Nfix.72916
MtrunA17Chr5	7036679	7036714	all_Nfix.72917
MtrunA17Chr5	7036723	7036843	all_Nfix.72918
MtrunA17Chr5	7036870	7036940	all_Nfix.72919
MtrunA17Chr5	7036994	7037063	all_Nfix.72920
MtrunA17Chr5	7069608	7069672	all_Nfix.72949
MtrunA17Chr5	7069952	7070021	all_Nfix.72951
MtrunA17Chr5	7367621	7367669	all_Nfix.73044
MtrunA17Chr5	7367701	7367724	all_Nfix.73045
MtrunA17Chr5	7418411	7418422	all_Nfix.73089
MtrunA17Chr5	7452539	7452558	all_Nfix.73123
MtrunA17Chr5	7516870	7516878	all_Nfix.73148
MtrunA17Chr5	7742640	7742653	all_Nfix.73282
MtrunA17Chr5	7742707	7742739	all_Nfix.73283
MtrunA17Chr5	7742744	7742890	all_Nfix.73284
MtrunA17Chr5	7744199	7744212	all_Nfix.73289
MtrunA17Chr5	7744230	7744254	all_Nfix.73290
MtrunA17Chr5	7744263	7744285	all_Nfix.73291
MtrunA17Chr5	8173653	8173670	all_Nfix.73467
MtrunA17Chr5	8257639	8257683	all_Nfix.73537
MtrunA17Chr5	8257691	8257751	all_Nfix.73538
MtrunA17Chr5	8413098	8413125	all_Nfix.73579
MtrunA17Chr5	8413137	8413155	all_Nfix.73580
MtrunA17Chr5	8463407	8463537	all_Nfix.73608
MtrunA17Chr5	8468730	8468807	all_Nfix.73610
MtrunA17Chr5	8468879	8468965	all_Nfix.73611
MtrunA17Chr5	8469676	8469714	all_Nfix.73613
MtrunA17Chr5	8469995	8470009	all_Nfix.73616
MtrunA17Chr5	8575212	8575219	all_Nfix.73644
MtrunA17Chr5	8581843	8581939	all_Nfix.73646
MtrunA17Chr5	8605852	8605864	all_Nfix.73658
MtrunA17Chr5	8605900	8605929	all_Nfix.73659
MtrunA17Chr5	8605971	8606048	all_Nfix.73660
MtrunA17Chr5	8606081	8606103	all_Nfix.73661
MtrunA17Chr5	8649079	8649138	all_Nfix.73700
MtrunA17Chr5	8809263	8809294	all_Nfix.73751
MtrunA17Chr5	8809301	8809328	all_Nfix.73752
MtrunA17Chr5	8812591	8812609	all_Nfix.73766
MtrunA17Chr5	8812615	8812627	all_Nfix.73767
MtrunA17Chr5	8949206	8949214	all_Nfix.73869
MtrunA17Chr5	9051023	9051030	all_Nfix.73919
MtrunA17Chr5	9222321	9222372	all_Nfix.74047
MtrunA17Chr5	9703284	9703299	all_Nfix.74217
MtrunA17Chr5	9778657	9778667	all_Nfix.74264
MtrunA17Chr5	10354508	10354520	all_Nfix.74488
MtrunA17Chr5	10354660	10354676	all_Nfix.74490
MtrunA17Chr5	10442513	10442542	all_Nfix.74520
MtrunA17Chr5	10466949	10466974	all_Nfix.74538
MtrunA17Chr5	10467045	10467105	all_Nfix.74539
MtrunA17Chr5	10922018	10922052	all_Nfix.74659
MtrunA17Chr5	10922066	10922138	all_Nfix.74660
MtrunA17Chr5	10922182	10922234	all_Nfix.74661
MtrunA17Chr5	10922276	10922327	all_Nfix.74662
MtrunA17Chr5	10922336	10922344	all_Nfix.74663
MtrunA17Chr5	11186757	11186772	all_Nfix.74913
MtrunA17Chr5	11186796	11186831	all_Nfix.74914
MtrunA17Chr5	11186883	11186905	all_Nfix.74915
MtrunA17Chr5	11186910	11186945	all_Nfix.74916
MtrunA17Chr5	11508074	11508118	all_Nfix.75022
MtrunA17Chr5	11508170	11508187	all_Nfix.75023
MtrunA17Chr5	11508318	11508371	all_Nfix.75024
MtrunA17Chr5	11508379	11508427	all_Nfix.75025
MtrunA17Chr5	11722501	11722511	all_Nfix.75085
MtrunA17Chr5	11727145	11727207	all_Nfix.75091
MtrunA17Chr5	12324104	12324127	all_Nfix.75231
MtrunA17Chr5	12324194	12324233	all_Nfix.75232
MtrunA17Chr5	12347399	12347442	all_Nfix.75233
MtrunA17Chr5	12347461	12347474	all_Nfix.75234
MtrunA17Chr5	12347643	12347688	all_Nfix.75235
MtrunA17Chr5	12348325	12348376	all_Nfix.75236
MtrunA17Chr5	12348392	12348421	all_Nfix.75237
MtrunA17Chr5	12348455	12348467	all_Nfix.75238
MtrunA17Chr5	12348579	12348590	all_Nfix.75239
MtrunA17Chr5	12348626	12348646	all_Nfix.75240
MtrunA17Chr5	12348682	12348702	all_Nfix.75241
MtrunA17Chr5	12348891	12348934	all_Nfix.75243
MtrunA17Chr5	12666463	12666551	all_Nfix.75400
MtrunA17Chr5	12666559	12666571	all_Nfix.75401
MtrunA17Chr5	12666579	12666635	all_Nfix.75402
MtrunA17Chr5	12666662	12666677	all_Nfix.75403
MtrunA17Chr5	12713809	12713839	all_Nfix.75414
MtrunA17Chr5	12713855	12713863	all_Nfix.75415
MtrunA17Chr5	12713870	12713914	all_Nfix.75416
MtrunA17Chr5	12713979	12714010	all_Nfix.75417
MtrunA17Chr5	12714028	12714071	all_Nfix.75418
MtrunA17Chr5	12715966	12716099	all_Nfix.75425
MtrunA17Chr5	12716107	12716145	all_Nfix.75426
MtrunA17Chr5	12757506	12757546	all_Nfix.75427
MtrunA17Chr5	12757611	12757625	all_Nfix.75428
MtrunA17Chr5	12940972	12941116	all_Nfix.75482
MtrunA17Chr5	13010288	13010335	all_Nfix.75518
MtrunA17Chr5	13010356	13010370	all_Nfix.75519
MtrunA17Chr5	13010447	13010469	all_Nfix.75520
MtrunA17Chr5	13012813	13012856	all_Nfix.75550
MtrunA17Chr5	13061930	13061974	all_Nfix.75563
MtrunA17Chr5	13062010	13062159	all_Nfix.75564
MtrunA17Chr5	13214762	13214791	all_Nfix.75678
MtrunA17Chr5	13214802	13214827	all_Nfix.75679
MtrunA17Chr5	13214842	13214858	all_Nfix.75680
MtrunA17Chr5	13214949	13214976	all_Nfix.75681
MtrunA17Chr5	13393770	13393777	all_Nfix.75691
MtrunA17Chr5	13393811	13393843	all_Nfix.75692
MtrunA17Chr5	13393945	13393998	all_Nfix.75693
MtrunA17Chr5	13574635	13574671	all_Nfix.75789
MtrunA17Chr5	13574817	13574877	all_Nfix.75790
MtrunA17Chr5	13596634	13596718	all_Nfix.75820
MtrunA17Chr5	13687544	13687559	all_Nfix.75902
MtrunA17Chr5	13753365	13753386	all_Nfix.75935
MtrunA17Chr5	13911628	13911665	all_Nfix.76019
MtrunA17Chr5	13911678	13911699	all_Nfix.76020
MtrunA17Chr5	13911783	13911848	all_Nfix.76021
MtrunA17Chr5	13911861	13911897	all_Nfix.76022
MtrunA17Chr5	13911905	13911916	all_Nfix.76023
MtrunA17Chr5	13911926	13911932	all_Nfix.76024
MtrunA17Chr5	14060796	14060807	all_Nfix.76063
MtrunA17Chr5	14060830	14060879	all_Nfix.76064
MtrunA17Chr5	14111050	14111059	all_Nfix.76077
MtrunA17Chr5	14111077	14111089	all_Nfix.76078
MtrunA17Chr5	14111103	14111121	all_Nfix.76079
MtrunA17Chr5	14162236	14162247	all_Nfix.76082
MtrunA17Chr5	14166362	14166373	all_Nfix.76096
MtrunA17Chr5	14405680	14405735	all_Nfix.76215
MtrunA17Chr5	14405760	14405784	all_Nfix.76216
MtrunA17Chr5	14409326	14409335	all_Nfix.76226
MtrunA17Chr5	14409881	14409886	all_Nfix.76233
MtrunA17Chr5	14409894	14409956	all_Nfix.76234
MtrunA17Chr5	14409966	14410038	all_Nfix.76235
MtrunA17Chr5	14427864	14427887	all_Nfix.76239
MtrunA17Chr5	14427896	14427907	all_Nfix.76240
MtrunA17Chr5	14513241	14513284	all_Nfix.76306
MtrunA17Chr5	14513330	14513404	all_Nfix.76307
MtrunA17Chr5	14853274	14853288	all_Nfix.76410
MtrunA17Chr5	14853292	14853346	all_Nfix.76411
MtrunA17Chr5	14853410	14853423	all_Nfix.76412
MtrunA17Chr5	14855649	14855656	all_Nfix.76441
MtrunA17Chr5	14855671	14855681	all_Nfix.76442
MtrunA17Chr5	14855772	14855784	all_Nfix.76443
MtrunA17Chr5	15010847	15010916	all_Nfix.76458
MtrunA17Chr5	15010932	15011004	all_Nfix.76459
MtrunA17Chr5	15015687	15015753	all_Nfix.76462
MtrunA17Chr5	15053846	15053872	all_Nfix.76502
MtrunA17Chr5	15054029	15054085	all_Nfix.76503
MtrunA17Chr5	15154772	15154789	all_Nfix.76507
MtrunA17Chr5	15292762	15292783	all_Nfix.76542
MtrunA17Chr5	15292843	15292861	all_Nfix.76543
MtrunA17Chr5	15323204	15323229	all_Nfix.76544
MtrunA17Chr5	15323286	15323426	all_Nfix.76545
MtrunA17Chr5	15323481	15323499	all_Nfix.76546
MtrunA17Chr5	15323517	15323640	all_Nfix.76547
MtrunA17Chr5	15831435	15831495	all_Nfix.76648
MtrunA17Chr5	15831528	15831540	all_Nfix.76649
MtrunA17Chr5	15863876	15863893	all_Nfix.76677
MtrunA17Chr5	15871891	15871918	all_Nfix.76679
MtrunA17Chr5	15875351	15875454	all_Nfix.76692
MtrunA17Chr5	16076714	16076746	all_Nfix.76781
MtrunA17Chr5	16076766	16076864	all_Nfix.76782
MtrunA17Chr5	16120597	16120624	all_Nfix.76809
MtrunA17Chr5	16123272	16123446	all_Nfix.76812
MtrunA17Chr5	16180016	16180068	all_Nfix.76819
MtrunA17Chr5	16180128	16180151	all_Nfix.76820
MtrunA17Chr5	16763342	16763360	all_Nfix.77016
MtrunA17Chr5	16854003	16854008	all_Nfix.77050
MtrunA17Chr5	17033144	17033152	all_Nfix.77103
MtrunA17Chr5	17033204	17033277	all_Nfix.77104
MtrunA17Chr5	17040535	17040555	all_Nfix.77125
MtrunA17Chr5	17040561	17040600	all_Nfix.77126
MtrunA17Chr5	17040639	17040692	all_Nfix.77127
MtrunA17Chr5	17040714	17040772	all_Nfix.77128
MtrunA17Chr5	17091650	17091756	all_Nfix.77144
MtrunA17Chr5	17092312	17092349	all_Nfix.77145
MtrunA17Chr5	17092385	17092408	all_Nfix.77146
MtrunA17Chr5	17340050	17340096	all_Nfix.77178
MtrunA17Chr5	17340221	17340256	all_Nfix.77181
MtrunA17Chr5	17341374	17341385	all_Nfix.77192
MtrunA17Chr5	17341532	17341678	all_Nfix.77193
MtrunA17Chr5	17341704	17341772	all_Nfix.77194
MtrunA17Chr5	17670605	17670623	all_Nfix.77218
MtrunA17Chr5	17701620	17701655	all_Nfix.77219
MtrunA17Chr5	17701663	17701748	all_Nfix.77220
MtrunA17Chr5	18024816	18024825	all_Nfix.77318
MtrunA17Chr5	18226690	18226700	all_Nfix.77361
MtrunA17Chr5	18226881	18226901	all_Nfix.77362
MtrunA17Chr5	18226913	18226996	all_Nfix.77363
MtrunA17Chr5	18765163	18765192	all_Nfix.77507
MtrunA17Chr5	19017143	19017174	all_Nfix.77558
MtrunA17Chr5	19017222	19017252	all_Nfix.77559
MtrunA17Chr5	19017267	19017291	all_Nfix.77560
MtrunA17Chr5	19226788	19226806	all_Nfix.77698
MtrunA17Chr5	19226822	19226845	all_Nfix.77699
MtrunA17Chr5	19226851	19226957	all_Nfix.77700
MtrunA17Chr5	19227115	19227148	all_Nfix.77701
MtrunA17Chr5	19651577	19651589	all_Nfix.77779
MtrunA17Chr5	19659251	19659277	all_Nfix.77790
MtrunA17Chr5	19925998	19926009	all_Nfix.77908
MtrunA17Chr5	20055526	20055596	all_Nfix.77930
MtrunA17Chr5	20414712	20414762	all_Nfix.77995
MtrunA17Chr5	20414773	20414793	all_Nfix.77996
MtrunA17Chr5	20415481	20415525	all_Nfix.77997
MtrunA17Chr5	20415533	20415589	all_Nfix.77998
MtrunA17Chr5	21390966	21390994	all_Nfix.78058
MtrunA17Chr5	21391008	21391014	all_Nfix.78059
MtrunA17Chr5	21391026	21391034	all_Nfix.78060
MtrunA17Chr5	21391053	21391059	all_Nfix.78061
MtrunA17Chr5	21391090	21391101	all_Nfix.78062
MtrunA17Chr5	24230095	24230107	all_Nfix.78268
MtrunA17Chr5	24657569	24657579	all_Nfix.78337
MtrunA17Chr5	26114044	26114068	all_Nfix.78471
MtrunA17Chr5	26266726	26266752	all_Nfix.78524
MtrunA17Chr5	26266781	26266791	all_Nfix.78525
MtrunA17Chr5	26266836	26266914	all_Nfix.78526
MtrunA17Chr5	26266949	26266992	all_Nfix.78527
MtrunA17Chr5	26267162	26267219	all_Nfix.78528
MtrunA17Chr5	26267232	26267250	all_Nfix.78529
MtrunA17Chr5	26698088	26698171	all_Nfix.78569
MtrunA17Chr5	26698203	26698418	all_Nfix.78570
MtrunA17Chr5	27536947	27537023	all_Nfix.78619
MtrunA17Chr5	27537030	27537086	all_Nfix.78620
MtrunA17Chr5	27537135	27537187	all_Nfix.78621
MtrunA17Chr5	27537223	27537249	all_Nfix.78622
MtrunA17Chr5	27936322	27936331	all_Nfix.78661
MtrunA17Chr5	28611758	28611776	all_Nfix.78787
MtrunA17Chr5	28723936	28723950	all_Nfix.78808
MtrunA17Chr5	28780576	28780592	all_Nfix.78826
MtrunA17Chr5	28884261	28884441	all_Nfix.78848
MtrunA17Chr5	28971189	28971286	all_Nfix.78872
MtrunA17Chr5	29091518	29091531	all_Nfix.78945
MtrunA17Chr5	29518174	29518195	all_Nfix.79035
MtrunA17Chr5	29518262	29518272	all_Nfix.79036
MtrunA17Chr5	30738469	30738500	all_Nfix.79309
MtrunA17Chr5	30753695	30753715	all_Nfix.79337
MtrunA17Chr5	30850198	30850203	all_Nfix.79364
MtrunA17Chr5	30989407	30989423	all_Nfix.79400
MtrunA17Chr5	30989509	30989525	all_Nfix.79402
MtrunA17Chr5	31848927	31848956	all_Nfix.79642
MtrunA17Chr5	31927062	31927075	all_Nfix.79654
MtrunA17Chr5	32274130	32274151	all_Nfix.79703
MtrunA17Chr5	32323851	32323866	all_Nfix.79723
MtrunA17Chr5	32459767	32459775	all_Nfix.79758
MtrunA17Chr5	32459875	32459918	all_Nfix.79759
MtrunA17Chr5	32907071	32907086	all_Nfix.79792
MtrunA17Chr5	32910929	32910961	all_Nfix.79806
MtrunA17Chr5	32910966	32910981	all_Nfix.79807
MtrunA17Chr5	32911010	32911039	all_Nfix.79808
MtrunA17Chr5	32911106	32911142	all_Nfix.79809
MtrunA17Chr5	33031309	33031325	all_Nfix.79873
MtrunA17Chr5	33229234	33229346	all_Nfix.79898
MtrunA17Chr5	33229380	33229400	all_Nfix.79899
MtrunA17Chr5	33229417	33229443	all_Nfix.79900
MtrunA17Chr5	33735068	33735090	all_Nfix.79982
MtrunA17Chr5	34715059	34715087	all_Nfix.80275
MtrunA17Chr5	34715157	34715177	all_Nfix.80276
MtrunA17Chr5	34760011	34760026	all_Nfix.80317
MtrunA17Chr5	34807672	34807695	all_Nfix.80354
MtrunA17Chr5	35265713	35265733	all_Nfix.80407
MtrunA17Chr5	35404138	35404150	all_Nfix.80507
MtrunA17Chr5	35590639	35590666	all_Nfix.80548
MtrunA17Chr5	35590703	35590785	all_Nfix.80549
MtrunA17Chr5	35732680	35732687	all_Nfix.80563
MtrunA17Chr5	35783379	35783392	all_Nfix.80592
MtrunA17Chr5	35783442	35783459	all_Nfix.80593
MtrunA17Chr5	35783535	35783579	all_Nfix.80594
MtrunA17Chr5	35791589	35791599	all_Nfix.80613
MtrunA17Chr5	35791602	35791618	all_Nfix.80614
MtrunA17Chr5	35939553	35939655	all_Nfix.80637
MtrunA17Chr5	35986134	35986145	all_Nfix.80649
MtrunA17Chr5	36084276	36084324	all_Nfix.80670
MtrunA17Chr5	36084412	36084464	all_Nfix.80671
MtrunA17Chr5	36084509	36084583	all_Nfix.80672
MtrunA17Chr5	36086265	36086337	all_Nfix.80691
MtrunA17Chr5	36132558	36132603	all_Nfix.80697
MtrunA17Chr5	36132677	36132711	all_Nfix.80698
MtrunA17Chr5	36182357	36182366	all_Nfix.80705
MtrunA17Chr5	36313367	36313402	all_Nfix.80750
MtrunA17Chr5	36361753	36361764	all_Nfix.80780
MtrunA17Chr5	36383291	36383298	all_Nfix.80812
MtrunA17Chr5	36383310	36383324	all_Nfix.80813
MtrunA17Chr5	36511795	36511815	all_Nfix.80823
MtrunA17Chr5	36511948	36512009	all_Nfix.80824
MtrunA17Chr5	36512032	36512063	all_Nfix.80825
MtrunA17Chr5	36552982	36552995	all_Nfix.80834
MtrunA17Chr5	36649654	36649664	all_Nfix.80843
MtrunA17Chr5	36649681	36649699	all_Nfix.80844
MtrunA17Chr5	36650654	36650661	all_Nfix.80847
MtrunA17Chr5	36652133	36652143	all_Nfix.80848
MtrunA17Chr5	36652527	36652595	all_Nfix.80850
MtrunA17Chr5	36724291	36724299	all_Nfix.80866
MtrunA17Chr5	36756151	36756204	all_Nfix.80888
MtrunA17Chr5	36793498	36793510	all_Nfix.80931
MtrunA17Chr5	36793542	36793566	all_Nfix.80932
MtrunA17Chr5	36840551	36840627	all_Nfix.80936
MtrunA17Chr5	36886085	36886112	all_Nfix.81005
MtrunA17Chr5	36886138	36886182	all_Nfix.81006
MtrunA17Chr5	36886229	36886247	all_Nfix.81007
MtrunA17Chr5	37017975	37018013	all_Nfix.81082
MtrunA17Chr5	37116936	37116952	all_Nfix.81132
MtrunA17Chr5	37224839	37224848	all_Nfix.81206
MtrunA17Chr5	37224877	37224885	all_Nfix.81207
MtrunA17Chr5	37224907	37224937	all_Nfix.81208
MtrunA17Chr5	37224987	37225006	all_Nfix.81209
MtrunA17Chr5	37225024	37225051	all_Nfix.81210
MtrunA17Chr5	37342010	37342020	all_Nfix.81252
MtrunA17Chr5	37357594	37357612	all_Nfix.81270
MtrunA17Chr5	37359037	37359166	all_Nfix.81271
MtrunA17Chr5	37744375	37744383	all_Nfix.81295
MtrunA17Chr5	38239500	38239548	all_Nfix.81442
MtrunA17Chr5	39152566	39152580	all_Nfix.81600
MtrunA17Chr5	39152611	39152617	all_Nfix.81601
MtrunA17Chr5	39216808	39216822	all_Nfix.81645
MtrunA17Chr5	39301425	39301479	all_Nfix.81722
MtrunA17Chr5	39473469	39473487	all_Nfix.81779
MtrunA17Chr5	40071237	40071243	all_Nfix.81986
MtrunA17Chr5	40072679	40072746	all_Nfix.81992
MtrunA17Chr5	40072797	40072833	all_Nfix.81993
MtrunA17Chr5	40288442	40288558	all_Nfix.82034
MtrunA17Chr5	40288769	40288778	all_Nfix.82035
MtrunA17Chr5	40288894	40288911	all_Nfix.82037
MtrunA17Chr5	40297586	40297653	all_Nfix.82048
MtrunA17Chr5	40393432	40393444	all_Nfix.82089
MtrunA17Chr5	40835297	40835308	all_Nfix.82229
MtrunA17Chr5	41147800	41147856	all_Nfix.82358
MtrunA17Chr5	41147885	41147912	all_Nfix.82359
MtrunA17Chr5	41147919	41147950	all_Nfix.82360
MtrunA17Chr5	41147962	41147972	all_Nfix.82361
MtrunA17Chr5	41166155	41166223	all_Nfix.82396
MtrunA17Chr5	41209866	41209878	all_Nfix.82411
MtrunA17Chr5	41209904	41209950	all_Nfix.82412
MtrunA17Chr5	41316991	41316996	all_Nfix.82469
MtrunA17Chr5	41741890	41741901	all_Nfix.82684
MtrunA17Chr5	41790648	41790662	all_Nfix.82700
MtrunA17Chr5	41819343	41819372	all_Nfix.82711
MtrunA17Chr5	41819417	41819450	all_Nfix.82712
MtrunA17Chr5	41819513	41819597	all_Nfix.82713
MtrunA17Chr5	41819606	41819656	all_Nfix.82714
MtrunA17Chr5	42173936	42174049	all_Nfix.82849
MtrunA17Chr5	42568932	42568940	all_Nfix.83033
MtrunA17Chr5	42944454	42944470	all_Nfix.83120
MtrunA17Chr5	43334533	43334577	all_Nfix.83250
MtrunA17Chr5	43334604	43334628	all_Nfix.83251
MtrunA17Chr5	43334636	43334682	all_Nfix.83252
MtrunA17Chr5	43471711	43471721	all_Nfix.83290
MtrunA17Chr5	43471731	43471742	all_Nfix.83291
MtrunA17Chr5	43579314	43579330	all_Nfix.83328
MtrunA17Chr5	43690456	43690490	all_Nfix.83393
MtrunA17Chr5	43769208	43769239	all_Nfix.83405
MtrunA17Chr5	43794244	43794270	all_Nfix.83454
MtrunA17Chr5	43794354	43794363	all_Nfix.83456
MtrunA17Chr5	43808294	43808303	all_Nfix.83459
MtrunA17Chr5	43808308	43808383	all_Nfix.83460
MtrunA17Chr5	43808396	43808464	all_Nfix.83461
MtrunA17Chr5	43808500	43808535	all_Nfix.83462
MtrunA17Chr5	43808617	43808630	all_Nfix.83463
MtrunA17Chr5	43856841	43856863	all_Nfix.83494
MtrunA17Chr5	43860571	43860578	all_Nfix.83508
MtrunA17Chr5	43942163	43942187	all_Nfix.83539
MtrunA17Chr5	43942198	43942280	all_Nfix.83540
MtrunA17Chr5	43942305	43942345	all_Nfix.83541
MtrunA17Chr5	43942388	43942498	all_Nfix.83542
MtrunA17Chr5	43942585	43942680	all_Nfix.83543
MtrunA17Chr5	43942718	43942731	all_Nfix.83544
MtrunA17Chr5	43942859	43942872	all_Nfix.83545
MtrunA17Chr5	43942950	43942957	all_Nfix.83546
MtrunA17Chr5	44038321	44038332	all_Nfix.83556
MtrunA17Chr5	44396907	44396918	all_Nfix.83676
MtrunA17Chr5	44398777	44398785	all_Nfix.83682
MtrunA17Chr5	44453684	44453695	all_Nfix.83699
MtrunA17Chr5	44453738	44453754	all_Nfix.83700
MtrunA17Chr5	44453769	44453796	all_Nfix.83701
MtrunA17Chr5	44453804	44453811	all_Nfix.83702
MtrunA17Chr5	44453825	44453835	all_Nfix.83703
MtrunA17Chr5	44557392	44557415	all_Nfix.83789
MtrunA17Chr6	70121	70130	all_Nfix.83948
MtrunA17Chr6	95445	95456	all_Nfix.83982
MtrunA17Chr6	984757	984829	all_Nfix.84327
MtrunA17Chr6	1523839	1523859	all_Nfix.84495
MtrunA17Chr6	1568756	1568820	all_Nfix.84514
MtrunA17Chr6	1640868	1641037	all_Nfix.84539
MtrunA17Chr6	1778404	1778435	all_Nfix.84615
MtrunA17Chr6	1912265	1912289	all_Nfix.84667
MtrunA17Chr6	2680627	2680662	all_Nfix.84847
MtrunA17Chr6	2680710	2680802	all_Nfix.84848
MtrunA17Chr6	2680809	2680826	all_Nfix.84849
MtrunA17Chr6	2718279	2718344	all_Nfix.84873
MtrunA17Chr6	2718358	2718403	all_Nfix.84874
MtrunA17Chr6	3181175	3181277	all_Nfix.84953
MtrunA17Chr6	3291407	3291501	all_Nfix.84985
MtrunA17Chr6	3362840	3362849	all_Nfix.84989
MtrunA17Chr6	3371536	3371596	all_Nfix.85004
MtrunA17Chr6	3546482	3546526	all_Nfix.85063
MtrunA17Chr6	3546550	3546562	all_Nfix.85064
MtrunA17Chr6	3546590	3546624	all_Nfix.85065
MtrunA17Chr6	3546647	3546657	all_Nfix.85066
MtrunA17Chr6	3615655	3615746	all_Nfix.85071
MtrunA17Chr6	3807937	3807962	all_Nfix.85103
MtrunA17Chr6	3810888	3810910	all_Nfix.85105
MtrunA17Chr6	3810923	3810953	all_Nfix.85106
MtrunA17Chr6	3811038	3811068	all_Nfix.85107
MtrunA17Chr6	3849437	3849444	all_Nfix.85112
MtrunA17Chr6	3849479	3849544	all_Nfix.85113
MtrunA17Chr6	3912237	3912257	all_Nfix.85121
MtrunA17Chr6	3912276	3912284	all_Nfix.85122
MtrunA17Chr6	4283452	4283459	all_Nfix.85220
MtrunA17Chr6	4809273	4809333	all_Nfix.85279
MtrunA17Chr6	4812486	4812498	all_Nfix.85296
MtrunA17Chr6	4862764	4862789	all_Nfix.85334
MtrunA17Chr6	4862949	4862979	all_Nfix.85337
MtrunA17Chr6	4862997	4863045	all_Nfix.85338
MtrunA17Chr6	5494477	5494501	all_Nfix.85433
MtrunA17Chr6	5494552	5494579	all_Nfix.85434
MtrunA17Chr6	5494603	5494625	all_Nfix.85435
MtrunA17Chr6	5530673	5530709	all_Nfix.85458
MtrunA17Chr6	5538188	5538232	all_Nfix.85461
MtrunA17Chr6	5538300	5538361	all_Nfix.85462
MtrunA17Chr6	6220411	6220471	all_Nfix.85571
MtrunA17Chr6	6220490	6220520	all_Nfix.85572
MtrunA17Chr6	6220533	6220578	all_Nfix.85573
MtrunA17Chr6	6377769	6377812	all_Nfix.85600
MtrunA17Chr6	7190362	7190407	all_Nfix.85773
MtrunA17Chr6	7190413	7190424	all_Nfix.85774
MtrunA17Chr6	7190433	7190463	all_Nfix.85775
MtrunA17Chr6	7190513	7190524	all_Nfix.85776
MtrunA17Chr6	7190589	7190604	all_Nfix.85777
MtrunA17Chr6	7241610	7241617	all_Nfix.85779
MtrunA17Chr6	7241626	7241666	all_Nfix.85780
MtrunA17Chr6	7241703	7241771	all_Nfix.85781
MtrunA17Chr6	7241789	7241832	all_Nfix.85782
MtrunA17Chr6	7243593	7243606	all_Nfix.85791
MtrunA17Chr6	7524197	7524213	all_Nfix.85831
MtrunA17Chr6	8215934	8215971	all_Nfix.85924
MtrunA17Chr6	8300193	8300206	all_Nfix.85932
MtrunA17Chr6	8300215	8300251	all_Nfix.85933
MtrunA17Chr6	8317478	8317490	all_Nfix.85943
MtrunA17Chr6	11035035	11035043	all_Nfix.86264
MtrunA17Chr6	12010942	12011027	all_Nfix.86374
MtrunA17Chr6	12011117	12011137	all_Nfix.86375
MtrunA17Chr6	12011144	12011322	all_Nfix.86376
MtrunA17Chr6	12603845	12603857	all_Nfix.86392
MtrunA17Chr6	15569691	15569701	all_Nfix.86531
MtrunA17Chr6	17813660	17813682	all_Nfix.86606
MtrunA17Chr6	17813714	17813747	all_Nfix.86607
MtrunA17Chr6	17815844	17815908	all_Nfix.86629
MtrunA17Chr6	18021807	18021844	all_Nfix.86635
MtrunA17Chr6	19522177	19522203	all_Nfix.86663
MtrunA17Chr6	21578353	21578367	all_Nfix.86779
MtrunA17Chr6	24487284	24487354	all_Nfix.86836
MtrunA17Chr6	24487362	24487367	all_Nfix.86837
MtrunA17Chr6	24487519	24487537	all_Nfix.86838
MtrunA17Chr6	24487622	24487628	all_Nfix.86839
MtrunA17Chr6	26708274	26708427	all_Nfix.86880
MtrunA17Chr6	27575212	27575225	all_Nfix.86915
MtrunA17Chr6	31444619	31444643	all_Nfix.87161
MtrunA17Chr6	31444666	31444685	all_Nfix.87162
MtrunA17Chr6	31444716	31444734	all_Nfix.87163
MtrunA17Chr6	33017322	33017341	all_Nfix.87387
MtrunA17Chr6	33261791	33261843	all_Nfix.87502
MtrunA17Chr6	33841597	33841611	all_Nfix.87532
MtrunA17Chr6	34083844	34083869	all_Nfix.87579
MtrunA17Chr6	34083894	34083974	all_Nfix.87580
MtrunA17Chr6	34083992	34084097	all_Nfix.87581
MtrunA17Chr6	34085843	34085923	all_Nfix.87588
MtrunA17Chr6	34588677	34588772	all_Nfix.87634
MtrunA17Chr6	35312814	35312893	all_Nfix.87686
MtrunA17Chr6	35487380	35487400	all_Nfix.87749
MtrunA17Chr6	37491184	37491207	all_Nfix.88019
MtrunA17Chr6	37600925	37600946	all_Nfix.88048
MtrunA17Chr6	38251621	38251657	all_Nfix.88095
MtrunA17Chr6	38413548	38413672	all_Nfix.88103
MtrunA17Chr6	38413906	38414007	all_Nfix.88106
MtrunA17Chr6	38830535	38830615	all_Nfix.88141
MtrunA17Chr6	38835072	38835081	all_Nfix.88149
MtrunA17Chr6	38835466	38835490	all_Nfix.88153
MtrunA17Chr6	39017973	39018000	all_Nfix.88207
MtrunA17Chr6	39018019	39018060	all_Nfix.88208
MtrunA17Chr6	39227549	39227560	all_Nfix.88267
MtrunA17Chr6	39613038	39613092	all_Nfix.88350
MtrunA17Chr6	39955183	39955200	all_Nfix.88475
MtrunA17Chr6	39955212	39955220	all_Nfix.88476
MtrunA17Chr6	40269033	40269061	all_Nfix.88532
MtrunA17Chr6	40289443	40289452	all_Nfix.88550
MtrunA17Chr6	40289465	40289496	all_Nfix.88551
MtrunA17Chr6	40289564	40289572	all_Nfix.88552
MtrunA17Chr6	40606850	40606872	all_Nfix.88705
MtrunA17Chr6	40608016	40608060	all_Nfix.88708
MtrunA17Chr6	40615601	40615655	all_Nfix.88713
MtrunA17Chr6	40615768	40615805	all_Nfix.88714
MtrunA17Chr6	40872562	40872673	all_Nfix.88724
MtrunA17Chr6	41048660	41048676	all_Nfix.88766
MtrunA17Chr6	41470212	41470225	all_Nfix.88889
MtrunA17Chr6	42708409	42708421	all_Nfix.89048
MtrunA17Chr7	180293	180301	all_Nfix.89129
MtrunA17Chr7	882299	882306	all_Nfix.89300
MtrunA17Chr7	981732	981741	all_Nfix.89305
MtrunA17Chr7	981742	981764	all_Nfix.89306
MtrunA17Chr7	1078262	1078270	all_Nfix.89348
MtrunA17Chr7	1136106	1136118	all_Nfix.89399
MtrunA17Chr7	1383959	1383999	all_Nfix.89445
MtrunA17Chr7	1785920	1785935	all_Nfix.89492
MtrunA17Chr7	2660272	2660323	all_Nfix.89629
MtrunA17Chr7	2660331	2660336	all_Nfix.89630
MtrunA17Chr7	2660341	2660353	all_Nfix.89631
MtrunA17Chr7	2660458	2660487	all_Nfix.89632
MtrunA17Chr7	3421379	3421387	all_Nfix.89744
MtrunA17Chr7	3421393	3421455	all_Nfix.89745
MtrunA17Chr7	3421472	3421491	all_Nfix.89746
MtrunA17Chr7	3698551	3698576	all_Nfix.89815
MtrunA17Chr7	3855470	3855484	all_Nfix.89857
MtrunA17Chr7	3855637	3855665	all_Nfix.89858
MtrunA17Chr7	3855715	3855757	all_Nfix.89859
MtrunA17Chr7	3855775	3855813	all_Nfix.89860
MtrunA17Chr7	3855820	3855848	all_Nfix.89861
MtrunA17Chr7	3905598	3905629	all_Nfix.89876
MtrunA17Chr7	3907130	3907136	all_Nfix.89878
MtrunA17Chr7	4263206	4263225	all_Nfix.89911
MtrunA17Chr7	4790005	4790022	all_Nfix.89923
MtrunA17Chr7	4791309	4791394	all_Nfix.89937
MtrunA17Chr7	4861430	4861435	all_Nfix.89944
MtrunA17Chr7	5130486	5130502	all_Nfix.89967
MtrunA17Chr7	5478742	5478827	all_Nfix.89988
MtrunA17Chr7	5478876	5478885	all_Nfix.89989
MtrunA17Chr7	5595911	5595940	all_Nfix.90029
MtrunA17Chr7	5596024	5596038	all_Nfix.90030
MtrunA17Chr7	5801505	5801543	all_Nfix.90093
MtrunA17Chr7	6013217	6013261	all_Nfix.90194
MtrunA17Chr7	6075530	6075539	all_Nfix.90198
MtrunA17Chr7	6075559	6075607	all_Nfix.90199
MtrunA17Chr7	6197365	6197415	all_Nfix.90210
MtrunA17Chr7	6452518	6452604	all_Nfix.90253
MtrunA17Chr7	6452626	6452698	all_Nfix.90254
MtrunA17Chr7	6850182	6850208	all_Nfix.90307
MtrunA17Chr7	6940821	6940942	all_Nfix.90330
MtrunA17Chr7	6940987	6941081	all_Nfix.90331
MtrunA17Chr7	6941123	6941190	all_Nfix.90332
MtrunA17Chr7	7090877	7090887	all_Nfix.90363
MtrunA17Chr7	7184715	7184746	all_Nfix.90399
MtrunA17Chr7	7337743	7337823	all_Nfix.90466
MtrunA17Chr7	7337841	7337902	all_Nfix.90467
MtrunA17Chr7	7406369	7406424	all_Nfix.90469
MtrunA17Chr7	8355480	8355487	all_Nfix.90782
MtrunA17Chr7	8518084	8518107	all_Nfix.90839
MtrunA17Chr7	9105919	9105924	all_Nfix.90876
MtrunA17Chr7	9105955	9105978	all_Nfix.90877
MtrunA17Chr7	9306219	9306232	all_Nfix.90911
MtrunA17Chr7	9627672	9627686	all_Nfix.90956
MtrunA17Chr7	10070031	10070128	all_Nfix.91009
MtrunA17Chr7	10070149	10070169	all_Nfix.91010
MtrunA17Chr7	10331543	10331565	all_Nfix.91034
MtrunA17Chr7	10331634	10331643	all_Nfix.91035
MtrunA17Chr7	10687341	10687415	all_Nfix.91128
MtrunA17Chr7	11001752	11001787	all_Nfix.91185
MtrunA17Chr7	11462796	11462802	all_Nfix.91280
MtrunA17Chr7	12598037	12598046	all_Nfix.91441
MtrunA17Chr7	12598054	12598092	all_Nfix.91442
MtrunA17Chr7	13340444	13340450	all_Nfix.91543
MtrunA17Chr7	21464337	21464451	all_Nfix.91784
MtrunA17Chr7	22290809	22290821	all_Nfix.91860
MtrunA17Chr7	23538567	23538588	all_Nfix.91898
MtrunA17Chr7	23538605	23538642	all_Nfix.91899
MtrunA17Chr7	24817198	24817296	all_Nfix.92066
MtrunA17Chr7	24973958	24973979	all_Nfix.92084
MtrunA17Chr7	24973988	24973996	all_Nfix.92085
MtrunA17Chr7	24991529	24991548	all_Nfix.92091
MtrunA17Chr7	24991567	24991585	all_Nfix.92092
MtrunA17Chr7	24991598	24991642	all_Nfix.92093
MtrunA17Chr7	25167386	25167393	all_Nfix.92107
MtrunA17Chr7	25690461	25690538	all_Nfix.92176
MtrunA17Chr7	25690623	25690634	all_Nfix.92177
MtrunA17Chr7	25690642	25690657	all_Nfix.92178
MtrunA17Chr7	25690842	25690851	all_Nfix.92179
MtrunA17Chr7	25690907	25690945	all_Nfix.92180
MtrunA17Chr7	25690969	25690997	all_Nfix.92181
MtrunA17Chr7	26123664	26123687	all_Nfix.92250
MtrunA17Chr7	26123728	26123742	all_Nfix.92251
MtrunA17Chr7	26692703	26692713	all_Nfix.92309
MtrunA17Chr7	27588922	27588961	all_Nfix.92402
MtrunA17Chr7	27588972	27589029	all_Nfix.92403
MtrunA17Chr7	27589037	27589046	all_Nfix.92404
MtrunA17Chr7	27589059	27589115	all_Nfix.92405
MtrunA17Chr7	27589128	27589147	all_Nfix.92406
MtrunA17Chr7	27592229	27592413	all_Nfix.92414
MtrunA17Chr7	27609780	27609800	all_Nfix.92420
MtrunA17Chr7	27770518	27770529	all_Nfix.92464
MtrunA17Chr7	27770572	27770605	all_Nfix.92465
MtrunA17Chr7	27839220	27839279	all_Nfix.92503
MtrunA17Chr7	27878077	27878092	all_Nfix.92520
MtrunA17Chr7	27878116	27878125	all_Nfix.92521
MtrunA17Chr7	27925028	27925037	all_Nfix.92545
MtrunA17Chr7	27925101	27925177	all_Nfix.92546
MtrunA17Chr7	28606914	28606941	all_Nfix.92661
MtrunA17Chr7	28607039	28607080	all_Nfix.92662
MtrunA17Chr7	28607120	28607179	all_Nfix.92663
MtrunA17Chr7	28763686	28763723	all_Nfix.92748
MtrunA17Chr7	29048108	29048151	all_Nfix.92785
MtrunA17Chr7	29048160	29048179	all_Nfix.92786
MtrunA17Chr7	29048204	29048229	all_Nfix.92787
MtrunA17Chr7	29597672	29597685	all_Nfix.92837
MtrunA17Chr7	30476976	30476988	all_Nfix.92908
MtrunA17Chr7	30792403	30792419	all_Nfix.92923
MtrunA17Chr7	30792424	30792454	all_Nfix.92924
MtrunA17Chr7	30792474	30792487	all_Nfix.92925
MtrunA17Chr7	30861074	30861116	all_Nfix.92934
MtrunA17Chr7	30861134	30861163	all_Nfix.92935
MtrunA17Chr7	30861169	30861212	all_Nfix.92936
MtrunA17Chr7	30862346	30862401	all_Nfix.92947
MtrunA17Chr7	31135788	31135829	all_Nfix.93005
MtrunA17Chr7	31135855	31135912	all_Nfix.93006
MtrunA17Chr7	31136119	31136246	all_Nfix.93007
MtrunA17Chr7	31136255	31136342	all_Nfix.93008
MtrunA17Chr7	31330851	31330870	all_Nfix.93094
MtrunA17Chr7	31330885	31330894	all_Nfix.93095
MtrunA17Chr7	31378333	31378360	all_Nfix.93106
MtrunA17Chr7	31430711	31430762	all_Nfix.93111
MtrunA17Chr7	31430772	31430818	all_Nfix.93112
MtrunA17Chr7	31436328	31436342	all_Nfix.93113
MtrunA17Chr7	31437901	31437925	all_Nfix.93119
MtrunA17Chr7	31442175	31442198	all_Nfix.93125
MtrunA17Chr7	31756720	31756728	all_Nfix.93204
MtrunA17Chr7	31865862	31865960	all_Nfix.93261
MtrunA17Chr7	31866020	31866055	all_Nfix.93262
MtrunA17Chr7	32084755	32084768	all_Nfix.93310
MtrunA17Chr7	32089374	32089384	all_Nfix.93327
MtrunA17Chr7	32422632	32422665	all_Nfix.93457
MtrunA17Chr7	32454449	32454459	all_Nfix.93475
MtrunA17Chr7	32731316	32731322	all_Nfix.93560
MtrunA17Chr7	33030902	33030956	all_Nfix.93610
MtrunA17Chr7	33594415	33594430	all_Nfix.93701
MtrunA17Chr7	33622289	33622313	all_Nfix.93722
MtrunA17Chr7	33732755	33732773	all_Nfix.93788
MtrunA17Chr7	33732799	33732813	all_Nfix.93789
MtrunA17Chr7	33732860	33732870	all_Nfix.93790
MtrunA17Chr7	33752339	33752358	all_Nfix.93801
MtrunA17Chr7	34030933	34030946	all_Nfix.93844
MtrunA17Chr7	34061317	34061341	all_Nfix.93870
MtrunA17Chr7	34147609	34147659	all_Nfix.93890
MtrunA17Chr7	34159131	34159167	all_Nfix.93913
MtrunA17Chr7	34170633	34170640	all_Nfix.93921
MtrunA17Chr7	34233722	34233732	all_Nfix.93970
MtrunA17Chr7	34359453	34359462	all_Nfix.94032
MtrunA17Chr7	34360200	34360209	all_Nfix.94033
MtrunA17Chr7	34360648	34360734	all_Nfix.94036
MtrunA17Chr7	34368395	34368408	all_Nfix.94038
MtrunA17Chr7	34381142	34381253	all_Nfix.94057
MtrunA17Chr7	34610632	34610646	all_Nfix.94139
MtrunA17Chr7	35368667	35368686	all_Nfix.94456
MtrunA17Chr7	35428348	35428375	all_Nfix.94521
MtrunA17Chr7	35428559	35428564	all_Nfix.94522
MtrunA17Chr7	35565495	35565502	all_Nfix.94552
MtrunA17Chr7	36102755	36102760	all_Nfix.94665
MtrunA17Chr7	36617526	36617540	all_Nfix.94834
MtrunA17Chr7	37029423	37029440	all_Nfix.94945
MtrunA17Chr7	37029510	37029579	all_Nfix.94946
MtrunA17Chr7	37083226	37083332	all_Nfix.94965
MtrunA17Chr7	37083353	37083369	all_Nfix.94966
MtrunA17Chr7	37083940	37083963	all_Nfix.94969
MtrunA17Chr7	37379661	37379710	all_Nfix.95187
MtrunA17Chr7	37638501	37638508	all_Nfix.95424
MtrunA17Chr7	37638557	37638666	all_Nfix.95425
MtrunA17Chr7	37638675	37638683	all_Nfix.95426
MtrunA17Chr7	37638715	37638760	all_Nfix.95427
MtrunA17Chr7	37700714	37700755	all_Nfix.95438
MtrunA17Chr7	37700769	37700850	all_Nfix.95439
MtrunA17Chr7	37700866	37700879	all_Nfix.95440
MtrunA17Chr7	37750672	37750680	all_Nfix.95449
MtrunA17Chr7	37754533	37754546	all_Nfix.95456
MtrunA17Chr7	38007849	38007891	all_Nfix.95477
MtrunA17Chr7	38592103	38592115	all_Nfix.95706
MtrunA17Chr7	38686501	38686562	all_Nfix.95746
MtrunA17Chr7	38686656	38686678	all_Nfix.95747
MtrunA17Chr7	38686948	38686973	all_Nfix.95748
MtrunA17Chr7	38750822	38750845	all_Nfix.95776
MtrunA17Chr7	38765399	38765425	all_Nfix.95809
MtrunA17Chr7	38940705	38940763	all_Nfix.95867
MtrunA17Chr7	39022671	39022688	all_Nfix.95909
MtrunA17Chr7	39022695	39022875	all_Nfix.95910
MtrunA17Chr7	39211161	39211192	all_Nfix.96075
MtrunA17Chr7	39237410	39237421	all_Nfix.96085
MtrunA17Chr7	39271594	39271614	all_Nfix.96101
MtrunA17Chr7	39271685	39271702	all_Nfix.96102
MtrunA17Chr7	39273318	39273330	all_Nfix.96110
MtrunA17Chr7	39274880	39275015	all_Nfix.96113
MtrunA17Chr7	39275147	39275159	all_Nfix.96114
MtrunA17Chr7	39275202	39275299	all_Nfix.96115
MtrunA17Chr7	39343867	39344009	all_Nfix.96119
MtrunA17Chr7	39344035	39344057	all_Nfix.96120
MtrunA17Chr7	39495341	39495357	all_Nfix.96183
MtrunA17Chr7	39665727	39665821	all_Nfix.96279
MtrunA17Chr7	39665832	39665858	all_Nfix.96280
MtrunA17Chr7	39774398	39774411	all_Nfix.96300
MtrunA17Chr7	39826822	39826835	all_Nfix.96332
MtrunA17Chr7	39826848	39826866	all_Nfix.96333
MtrunA17Chr7	39886725	39886743	all_Nfix.96378
MtrunA17Chr7	40588900	40588932	all_Nfix.96657
MtrunA17Chr7	40742067	40742081	all_Nfix.96747
MtrunA17Chr7	40742368	40742378	all_Nfix.96751
MtrunA17Chr7	40821209	40821223	all_Nfix.96766
MtrunA17Chr7	40821230	40821305	all_Nfix.96767
MtrunA17Chr7	40821317	40821339	all_Nfix.96768
MtrunA17Chr7	41184441	41184479	all_Nfix.96955
MtrunA17Chr7	41184486	41184498	all_Nfix.96956
MtrunA17Chr7	41184524	41184545	all_Nfix.96957
MtrunA17Chr7	41330623	41330644	all_Nfix.97066
MtrunA17Chr7	41330672	41330712	all_Nfix.97067
MtrunA17Chr7	41391411	41391600	all_Nfix.97119
MtrunA17Chr7	41647058	41647085	all_Nfix.97225
MtrunA17Chr7	41647104	41647126	all_Nfix.97226
MtrunA17Chr7	41745727	41745745	all_Nfix.97265
MtrunA17Chr7	41745772	41745801	all_Nfix.97266
MtrunA17Chr7	41923181	41923281	all_Nfix.97396
MtrunA17Chr7	41929034	41929059	all_Nfix.97410
MtrunA17Chr7	41929131	41929235	all_Nfix.97411
MtrunA17Chr7	42350553	42350592	all_Nfix.97620
MtrunA17Chr7	42480211	42480253	all_Nfix.97671
MtrunA17Chr7	42510003	42510010	all_Nfix.97681
MtrunA17Chr7	42752793	42752816	all_Nfix.97832
MtrunA17Chr7	42941917	42941925	all_Nfix.97922
MtrunA17Chr7	42963952	42963975	all_Nfix.97975
MtrunA17Chr7	42979347	42979371	all_Nfix.97994
MtrunA17Chr7	43026854	43026929	all_Nfix.98026
MtrunA17Chr7	43026960	43027124	all_Nfix.98027
MtrunA17Chr7	43027134	43027231	all_Nfix.98028
MtrunA17Chr7	43036591	43036619	all_Nfix.98041
MtrunA17Chr7	43190501	43190512	all_Nfix.98131
MtrunA17Chr7	43284168	43284191	all_Nfix.98174
MtrunA17Chr7	43324096	43324185	all_Nfix.98223
MtrunA17Chr7	43538225	43538239	all_Nfix.98366
MtrunA17Chr7	43661011	43661032	all_Nfix.98425
MtrunA17Chr7	43661086	43661107	all_Nfix.98426
MtrunA17Chr7	43661173	43661200	all_Nfix.98427
MtrunA17Chr7	43661270	43661336	all_Nfix.98428
MtrunA17Chr7	43674583	43674634	all_Nfix.98436
MtrunA17Chr7	43682708	43682713	all_Nfix.98447
MtrunA17Chr7	43682787	43682801	all_Nfix.98448
MtrunA17Chr7	43692076	43692115	all_Nfix.98458
MtrunA17Chr7	43692138	43692332	all_Nfix.98459
MtrunA17Chr7	43928208	43928218	all_Nfix.98529
MtrunA17Chr7	43980460	43980476	all_Nfix.98537
MtrunA17Chr7	44069566	44069586	all_Nfix.98588
MtrunA17Chr7	44069637	44069669	all_Nfix.98589
MtrunA17Chr7	44075345	44075362	all_Nfix.98590
MtrunA17Chr7	44089543	44089571	all_Nfix.98610
MtrunA17Chr7	44089590	44089611	all_Nfix.98611
MtrunA17Chr7	44883389	44883446	all_Nfix.98887
MtrunA17Chr7	45353192	45353200	all_Nfix.98948
MtrunA17Chr7	45434082	45434093	all_Nfix.98981
MtrunA17Chr7	45434120	45434165	all_Nfix.98982
MtrunA17Chr7	45434205	45434218	all_Nfix.98983
MtrunA17Chr7	45452183	45452208	all_Nfix.98988
MtrunA17Chr7	45452241	45452268	all_Nfix.98989
MtrunA17Chr7	45452392	45452398	all_Nfix.98990
MtrunA17Chr7	45452419	45452433	all_Nfix.98991
MtrunA17Chr7	45452450	45452458	all_Nfix.98992
MtrunA17Chr7	45591576	45591598	all_Nfix.99065
MtrunA17Chr7	45595744	45595774	all_Nfix.99078
MtrunA17Chr7	45600239	45600285	all_Nfix.99080
MtrunA17Chr7	45775114	45775131	all_Nfix.99103
MtrunA17Chr7	45887823	45887888	all_Nfix.99168
MtrunA17Chr7	46150413	46150428	all_Nfix.99281
MtrunA17Chr7	46155482	46155499	all_Nfix.99295
MtrunA17Chr7	46250168	46250226	all_Nfix.99336
MtrunA17Chr7	46250283	46250327	all_Nfix.99337
MtrunA17Chr7	46322387	46322445	all_Nfix.99361
MtrunA17Chr7	46322477	46322533	all_Nfix.99362
MtrunA17Chr7	46618839	46618857	all_Nfix.99466
MtrunA17Chr7	46679896	46679924	all_Nfix.99473
MtrunA17Chr7	46679945	46679967	all_Nfix.99474
MtrunA17Chr7	46716732	46716810	all_Nfix.99502
MtrunA17Chr7	46820507	46820528	all_Nfix.99544
MtrunA17Chr7	46964439	46964454	all_Nfix.99625
MtrunA17Chr7	47016589	47016631	all_Nfix.99688
MtrunA17Chr7	47066098	47066144	all_Nfix.99718
MtrunA17Chr7	47107200	47107219	all_Nfix.99734
MtrunA17Chr7	47107298	47107308	all_Nfix.99736
MtrunA17Chr7	47168827	47168866	all_Nfix.99778
MtrunA17Chr7	47214179	47214211	all_Nfix.99802
MtrunA17Chr7	47319260	47319327	all_Nfix.99919
MtrunA17Chr7	47319340	47319398	all_Nfix.99920
MtrunA17Chr7	47380000	47380017	all_Nfix.99961
MtrunA17Chr7	47380026	47380048	all_Nfix.99962
MtrunA17Chr7	47452870	47452883	all_Nfix.100011
MtrunA17Chr7	47549490	47549508	all_Nfix.100041
MtrunA17Chr7	47575285	47575302	all_Nfix.100064
MtrunA17Chr7	47575316	47575379	all_Nfix.100065
MtrunA17Chr7	47575389	47575402	all_Nfix.100066
MtrunA17Chr7	47648389	47648449	all_Nfix.100120
MtrunA17Chr7	47786931	47787026	all_Nfix.100134
MtrunA17Chr7	47951028	47951203	all_Nfix.100183
MtrunA17Chr7	48440208	48440218	all_Nfix.100347
MtrunA17Chr7	48521191	48521219	all_Nfix.100384
MtrunA17Chr7	48575020	48575097	all_Nfix.100398
MtrunA17Chr7	48576053	48576135	all_Nfix.100402
MtrunA17Chr7	48576233	48576241	all_Nfix.100403
MtrunA17Chr7	48576248	48576279	all_Nfix.100404
MtrunA17Chr7	48651866	48651883	all_Nfix.100443
MtrunA17Chr7	48651923	48651939	all_Nfix.100444
MtrunA17Chr7	48862289	48862325	all_Nfix.100534
MtrunA17Chr7	48862488	48862524	all_Nfix.100535
MtrunA17Chr7	48862544	48862552	all_Nfix.100536
MtrunA17Chr7	48862576	48862595	all_Nfix.100537
MtrunA17Chr7	48865384	48865452	all_Nfix.100543
MtrunA17Chr7	49085485	49085501	all_Nfix.100653
MtrunA17Chr7	49111303	49111362	all_Nfix.100659
MtrunA17Chr7	49111410	49111522	all_Nfix.100660
MtrunA17Chr7	49112763	49112823	all_Nfix.100661
MtrunA17Chr7	49386903	49386964	all_Nfix.100862
MtrunA17Chr7	49386973	49387031	all_Nfix.100863
MtrunA17Chr7	49387051	49387073	all_Nfix.100864
MtrunA17Chr7	49414086	49414093	all_Nfix.100888
MtrunA17Chr7	49432683	49432704	all_Nfix.100919
MtrunA17Chr7	49471110	49471159	all_Nfix.100926
MtrunA17Chr7	49472611	49472638	all_Nfix.100943
MtrunA17Chr7	49956514	49956536	all_Nfix.101111
MtrunA17Chr7	49956605	49956665	all_Nfix.101112
MtrunA17Chr7	50249887	50249979	all_Nfix.101262
MtrunA17Chr7	50250014	50250096	all_Nfix.101263
MtrunA17Chr7	50250128	50250211	all_Nfix.101264
MtrunA17Chr7	50250230	50250242	all_Nfix.101265
MtrunA17Chr7	50250260	50250409	all_Nfix.101266
MtrunA17Chr7	50250443	50250513	all_Nfix.101267
MtrunA17Chr7	50250560	50250571	all_Nfix.101268
MtrunA17Chr7	50250803	50250864	all_Nfix.101269
MtrunA17Chr7	50250880	50250892	all_Nfix.101270
MtrunA17Chr7	50255729	50255738	all_Nfix.101274
MtrunA17Chr7	50255760	50255931	all_Nfix.101275
MtrunA17Chr7	50340863	50340879	all_Nfix.101355
MtrunA17Chr7	50340913	50340972	all_Nfix.101356
MtrunA17Chr7	50368316	50368341	all_Nfix.101357
MtrunA17Chr7	50400475	50400483	all_Nfix.101390
MtrunA17Chr7	50421896	50421915	all_Nfix.101403
MtrunA17Chr7	50485198	50485204	all_Nfix.101432
MtrunA17Chr7	50564765	50564792	all_Nfix.101466
MtrunA17Chr7	50566518	50566551	all_Nfix.101476
MtrunA17Chr7	50861338	50861346	all_Nfix.101706
MtrunA17Chr7	50902681	50902689	all_Nfix.101737
MtrunA17Chr7	51018012	51018063	all_Nfix.101794
MtrunA17Chr7	51018074	51018156	all_Nfix.101795
MtrunA17Chr7	51018620	51018689	all_Nfix.101797
MtrunA17Chr7	51101644	51101676	all_Nfix.101829
MtrunA17Chr7	51223732	51223761	all_Nfix.101949
MtrunA17Chr7	51256733	51256741	all_Nfix.101985
MtrunA17Chr7	51257309	51257320	all_Nfix.101989
MtrunA17Chr7	51292128	51292135	all_Nfix.102026
MtrunA17Chr7	51339037	51339057	all_Nfix.102056
MtrunA17Chr7	51368848	51368859	all_Nfix.102081
MtrunA17Chr7	51435629	51435664	all_Nfix.102099
MtrunA17Chr7	51440997	51441013	all_Nfix.102109
MtrunA17Chr7	51713807	51713826	all_Nfix.102222
MtrunA17Chr7	51713855	51713867	all_Nfix.102223
MtrunA17Chr7	51713888	51713913	all_Nfix.102224
MtrunA17Chr7	51864866	51864952	all_Nfix.102332
MtrunA17Chr7	51864988	51865016	all_Nfix.102333
MtrunA17Chr7	51929024	51929032	all_Nfix.102371
MtrunA17Chr7	52873855	52873905	all_Nfix.102764
MtrunA17Chr7	52878247	52878267	all_Nfix.102772
MtrunA17Chr7	53114868	53114875	all_Nfix.102915
MtrunA17Chr7	53219792	53219807	all_Nfix.102975
MtrunA17Chr7	53274298	53274306	all_Nfix.103007
MtrunA17Chr7	53274472	53274645	all_Nfix.103008
MtrunA17Chr7	53274703	53274717	all_Nfix.103009
MtrunA17Chr7	53274737	53274788	all_Nfix.103010
MtrunA17Chr7	53343763	53343798	all_Nfix.103022
MtrunA17Chr7	53343803	53343821	all_Nfix.103023
MtrunA17Chr7	53369485	53369492	all_Nfix.103071
MtrunA17Chr7	53395222	53395238	all_Nfix.103109
MtrunA17Chr7	53487588	53487604	all_Nfix.103124
MtrunA17Chr7	53487628	53487642	all_Nfix.103125
MtrunA17Chr7	53580601	53580611	all_Nfix.103132
MtrunA17Chr7	53633092	53633117	all_Nfix.103189
MtrunA17Chr7	53633161	53633180	all_Nfix.103190
MtrunA17Chr7	53639725	53639740	all_Nfix.103204
MtrunA17Chr7	53701378	53701430	all_Nfix.103220
MtrunA17Chr7	53860647	53860669	all_Nfix.103368
MtrunA17Chr7	54411228	54411242	all_Nfix.103724
MtrunA17Chr7	54658510	54658538	all_Nfix.103862
MtrunA17Chr7	54692290	54692297	all_Nfix.103902
MtrunA17Chr7	54725159	54725234	all_Nfix.103912
MtrunA17Chr7	54804545	54804639	all_Nfix.103955
MtrunA17Chr7	54804649	54804790	all_Nfix.103956
MtrunA17Chr7	55055626	55055634	all_Nfix.104043
MtrunA17Chr7	55280338	55280403	all_Nfix.104170
MtrunA17Chr7	55280423	55280471	all_Nfix.104171
MtrunA17Chr7	55360771	55360784	all_Nfix.104183
MtrunA17Chr7	55506299	55506316	all_Nfix.104316
MtrunA17Chr7	55535519	55535620	all_Nfix.104346
MtrunA17Chr7	55552731	55552742	all_Nfix.104351
MtrunA17Chr7	55800538	55800560	all_Nfix.104490
MtrunA17Chr8	282915	282936	all_Nfix.104774
MtrunA17Chr8	379722	379760	all_Nfix.104848
MtrunA17Chr8	379797	379837	all_Nfix.104849
MtrunA17Chr8	379843	379873	all_Nfix.104850
MtrunA17Chr8	532941	532955	all_Nfix.104916
MtrunA17Chr8	722709	722725	all_Nfix.104926
MtrunA17Chr8	724629	724637	all_Nfix.104933
MtrunA17Chr8	891160	891180	all_Nfix.104968
MtrunA17Chr8	891195	891247	all_Nfix.104969
MtrunA17Chr8	998350	998360	all_Nfix.105027
MtrunA17Chr8	998398	998412	all_Nfix.105028
MtrunA17Chr8	1291989	1292009	all_Nfix.105102
MtrunA17Chr8	1358362	1358430	all_Nfix.105158
MtrunA17Chr8	1790949	1790978	all_Nfix.105208
MtrunA17Chr8	2254729	2254734	all_Nfix.105313
MtrunA17Chr8	2254742	2254749	all_Nfix.105314
MtrunA17Chr8	2327684	2327694	all_Nfix.105372
MtrunA17Chr8	2327745	2327762	all_Nfix.105373
MtrunA17Chr8	2328339	2328356	all_Nfix.105378
MtrunA17Chr8	2328513	2328527	all_Nfix.105380
MtrunA17Chr8	2328534	2328560	all_Nfix.105381
MtrunA17Chr8	2644890	2644921	all_Nfix.105498
MtrunA17Chr8	3009677	3009704	all_Nfix.105642
MtrunA17Chr8	3009727	3009739	all_Nfix.105643
MtrunA17Chr8	3009767	3009783	all_Nfix.105644
MtrunA17Chr8	3366501	3366524	all_Nfix.105710
MtrunA17Chr8	3459608	3459648	all_Nfix.105755
MtrunA17Chr8	3459670	3459686	all_Nfix.105756
MtrunA17Chr8	3536210	3536240	all_Nfix.105768
MtrunA17Chr8	3860319	3860395	all_Nfix.105828
MtrunA17Chr8	4485794	4485864	all_Nfix.106053
MtrunA17Chr8	4485946	4485963	all_Nfix.106054
MtrunA17Chr8	4486128	4486144	all_Nfix.106057
MtrunA17Chr8	4887932	4887999	all_Nfix.106127
MtrunA17Chr8	4894462	4894484	all_Nfix.106129
MtrunA17Chr8	5072749	5072757	all_Nfix.106187
MtrunA17Chr8	5212672	5212689	all_Nfix.106271
MtrunA17Chr8	5212756	5212914	all_Nfix.106272
MtrunA17Chr8	5393158	5393192	all_Nfix.106326
MtrunA17Chr8	5394588	5394615	all_Nfix.106330
MtrunA17Chr8	5451895	5451919	all_Nfix.106349
MtrunA17Chr8	5469773	5469807	all_Nfix.106383
MtrunA17Chr8	5469839	5469909	all_Nfix.106384
MtrunA17Chr8	5750443	5750466	all_Nfix.106435
MtrunA17Chr8	5750489	5750504	all_Nfix.106436
MtrunA17Chr8	5750788	5750824	all_Nfix.106438
MtrunA17Chr8	5751094	5751112	all_Nfix.106441
MtrunA17Chr8	5751129	5751166	all_Nfix.106442
MtrunA17Chr8	6046031	6046168	all_Nfix.106473
MtrunA17Chr8	6046275	6046301	all_Nfix.106474
MtrunA17Chr8	6898182	6898209	all_Nfix.106588
MtrunA17Chr8	6917097	6917144	all_Nfix.106612
MtrunA17Chr8	6917165	6917173	all_Nfix.106613
MtrunA17Chr8	7089082	7089113	all_Nfix.106668
MtrunA17Chr8	7158306	7158353	all_Nfix.106687
MtrunA17Chr8	7158734	7158743	all_Nfix.106690
MtrunA17Chr8	7301755	7301818	all_Nfix.106721
MtrunA17Chr8	7314163	7314172	all_Nfix.106751
MtrunA17Chr8	7314187	7314240	all_Nfix.106752
MtrunA17Chr8	7314277	7314344	all_Nfix.106753
MtrunA17Chr8	7314379	7314386	all_Nfix.106754
MtrunA17Chr8	7315813	7315824	all_Nfix.106758
MtrunA17Chr8	7470508	7470542	all_Nfix.106828
MtrunA17Chr8	7502117	7502150	all_Nfix.106883
MtrunA17Chr8	7502176	7502182	all_Nfix.106884
MtrunA17Chr8	7502208	7502258	all_Nfix.106885
MtrunA17Chr8	7502263	7502287	all_Nfix.106886
MtrunA17Chr8	7502388	7502405	all_Nfix.106887
MtrunA17Chr8	7502417	7502462	all_Nfix.106888
MtrunA17Chr8	7502535	7502545	all_Nfix.106889
MtrunA17Chr8	7502557	7502625	all_Nfix.106890
MtrunA17Chr8	7502636	7502684	all_Nfix.106891
MtrunA17Chr8	7581235	7581241	all_Nfix.106932
MtrunA17Chr8	7591059	7591080	all_Nfix.106938
MtrunA17Chr8	7600360	7600475	all_Nfix.106948
MtrunA17Chr8	7654376	7654383	all_Nfix.106983
MtrunA17Chr8	7836791	7836857	all_Nfix.107049
MtrunA17Chr8	7846483	7846537	all_Nfix.107075
MtrunA17Chr8	7846593	7846606	all_Nfix.107076
MtrunA17Chr8	7846817	7846834	all_Nfix.107077
MtrunA17Chr8	7846862	7846921	all_Nfix.107078
MtrunA17Chr8	7846943	7846976	all_Nfix.107079
MtrunA17Chr8	7847022	7847088	all_Nfix.107080
MtrunA17Chr8	7847099	7847138	all_Nfix.107081
MtrunA17Chr8	8031498	8031509	all_Nfix.107119
MtrunA17Chr8	8211328	8211352	all_Nfix.107205
MtrunA17Chr8	8221444	8221463	all_Nfix.107239
MtrunA17Chr8	8221472	8221604	all_Nfix.107240
MtrunA17Chr8	8371719	8371737	all_Nfix.107343
MtrunA17Chr8	8529378	8529393	all_Nfix.107458
MtrunA17Chr8	8622070	8622121	all_Nfix.107537
MtrunA17Chr8	8622142	8622205	all_Nfix.107538
MtrunA17Chr8	8789909	8789990	all_Nfix.107579
MtrunA17Chr8	8855519	8855614	all_Nfix.107619
MtrunA17Chr8	8855633	8855655	all_Nfix.107620
MtrunA17Chr8	8855688	8855696	all_Nfix.107621
MtrunA17Chr8	8855948	8856058	all_Nfix.107622
MtrunA17Chr8	8901862	8901877	all_Nfix.107628
MtrunA17Chr8	8921931	8921940	all_Nfix.107677
MtrunA17Chr8	9017233	9017273	all_Nfix.107678
MtrunA17Chr8	9020020	9020036	all_Nfix.107686
MtrunA17Chr8	9020049	9020146	all_Nfix.107687
MtrunA17Chr8	9020154	9020320	all_Nfix.107688
MtrunA17Chr8	9020330	9020338	all_Nfix.107689
MtrunA17Chr8	9020358	9020383	all_Nfix.107690
MtrunA17Chr8	9549540	9549552	all_Nfix.107842
MtrunA17Chr8	9567008	9567054	all_Nfix.107863
MtrunA17Chr8	9585454	9585543	all_Nfix.107879
MtrunA17Chr8	9645709	9645742	all_Nfix.107899
MtrunA17Chr8	9645770	9645776	all_Nfix.107900
MtrunA17Chr8	9656453	9656578	all_Nfix.107903
MtrunA17Chr8	9979675	9979686	all_Nfix.108062
MtrunA17Chr8	9981839	9981879	all_Nfix.108067
MtrunA17Chr8	10090012	10090031	all_Nfix.108089
MtrunA17Chr8	10162152	10162180	all_Nfix.108118
MtrunA17Chr8	10196405	10196413	all_Nfix.108160
MtrunA17Chr8	10196614	10196627	all_Nfix.108161
MtrunA17Chr8	11288845	11288879	all_Nfix.108588
MtrunA17Chr8	11308794	11308813	all_Nfix.108589
MtrunA17Chr8	11312019	11312091	all_Nfix.108596
MtrunA17Chr8	11312112	11312140	all_Nfix.108597
MtrunA17Chr8	11656356	11656364	all_Nfix.108717
MtrunA17Chr8	11656672	11656833	all_Nfix.108718
MtrunA17Chr8	11864469	11864483	all_Nfix.108773
MtrunA17Chr8	11864486	11864529	all_Nfix.108774
MtrunA17Chr8	11864541	11864562	all_Nfix.108775
MtrunA17Chr8	11864626	11864645	all_Nfix.108776
MtrunA17Chr8	11864652	11864695	all_Nfix.108777
MtrunA17Chr8	11864726	11864736	all_Nfix.108778
MtrunA17Chr8	12420388	12420527	all_Nfix.108841
MtrunA17Chr8	12420630	12420648	all_Nfix.108842
MtrunA17Chr8	13391977	13392024	all_Nfix.108983
MtrunA17Chr8	13392036	13392045	all_Nfix.108984
MtrunA17Chr8	13650230	13650347	all_Nfix.109053
MtrunA17Chr8	13651857	13651884	all_Nfix.109054
MtrunA17Chr8	14324263	14324278	all_Nfix.109230
MtrunA17Chr8	14324294	14324302	all_Nfix.109231
MtrunA17Chr8	14889735	14889751	all_Nfix.109438
MtrunA17Chr8	14889784	14889804	all_Nfix.109439
MtrunA17Chr8	14889828	14889885	all_Nfix.109440
MtrunA17Chr8	14890143	14890153	all_Nfix.109442
MtrunA17Chr8	15278362	15278381	all_Nfix.109477
MtrunA17Chr8	15472309	15472367	all_Nfix.109539
MtrunA17Chr8	15472401	15472415	all_Nfix.109540
MtrunA17Chr8	16667593	16667614	all_Nfix.109702
MtrunA17Chr8	16667641	16667665	all_Nfix.109703
MtrunA17Chr8	16667669	16667693	all_Nfix.109704
MtrunA17Chr8	16667759	16667791	all_Nfix.109705
MtrunA17Chr8	16799629	16799641	all_Nfix.109737
MtrunA17Chr8	21254069	21254093	all_Nfix.110117
MtrunA17Chr8	23580971	23580984	all_Nfix.110316
MtrunA17Chr8	23581025	23581051	all_Nfix.110317
MtrunA17Chr8	24381548	24381564	all_Nfix.110420
MtrunA17Chr8	24381582	24381599	all_Nfix.110421
MtrunA17Chr8	24381619	24381674	all_Nfix.110422
MtrunA17Chr8	24466844	24466865	all_Nfix.110425
MtrunA17Chr8	24468315	24468357	all_Nfix.110435
MtrunA17Chr8	24591198	24591204	all_Nfix.110470
MtrunA17Chr8	24732033	24732097	all_Nfix.110483
MtrunA17Chr8	24787270	24787322	all_Nfix.110508
MtrunA17Chr8	24787337	24787495	all_Nfix.110509
MtrunA17Chr8	26007050	26007096	all_Nfix.110602
MtrunA17Chr8	26009679	26009698	all_Nfix.110615
MtrunA17Chr8	26009759	26009834	all_Nfix.110616
MtrunA17Chr8	26030980	26031155	all_Nfix.110619
MtrunA17Chr8	26031160	26031192	all_Nfix.110620
MtrunA17Chr8	26031201	26031240	all_Nfix.110621
MtrunA17Chr8	26036903	26036913	all_Nfix.110622
MtrunA17Chr8	26038146	26038322	all_Nfix.110625
MtrunA17Chr8	26038468	26038579	all_Nfix.110627
MtrunA17Chr8	26038624	26038643	all_Nfix.110628
MtrunA17Chr8	28717329	28717339	all_Nfix.110789
MtrunA17Chr8	28717396	28717406	all_Nfix.110790
MtrunA17Chr8	28961225	28961259	all_Nfix.110796
MtrunA17Chr8	28961328	28961358	all_Nfix.110797
MtrunA17Chr8	28961420	28961473	all_Nfix.110798
MtrunA17Chr8	30520804	30520821	all_Nfix.110925
MtrunA17Chr8	30525786	30525803	all_Nfix.110930
MtrunA17Chr8	32109429	32109522	all_Nfix.111057
MtrunA17Chr8	32112647	32112685	all_Nfix.111066
MtrunA17Chr8	32112705	32112765	all_Nfix.111067
MtrunA17Chr8	32112797	32112882	all_Nfix.111068
MtrunA17Chr8	33549043	33549096	all_Nfix.111213
MtrunA17Chr8	33551079	33551090	all_Nfix.111226
MtrunA17Chr8	33551231	33551249	all_Nfix.111227
MtrunA17Chr8	34274592	34274628	all_Nfix.111298
MtrunA17Chr8	35675178	35675198	all_Nfix.111515
MtrunA17Chr8	35926357	35926369	all_Nfix.111561
MtrunA17Chr8	35926385	35926528	all_Nfix.111562
MtrunA17Chr8	35926676	35926684	all_Nfix.111563
MtrunA17Chr8	35926719	35926807	all_Nfix.111564
MtrunA17Chr8	35926817	35926841	all_Nfix.111565
MtrunA17Chr8	35927180	35927233	all_Nfix.111566
MtrunA17Chr8	35927250	35927285	all_Nfix.111567
MtrunA17Chr8	35927309	35927367	all_Nfix.111568
MtrunA17Chr8	35927657	35927680	all_Nfix.111570
MtrunA17Chr8	36208338	36208360	all_Nfix.111653
MtrunA17Chr8	36208414	36208426	all_Nfix.111654
MtrunA17Chr8	38489638	38489652	all_Nfix.111935
MtrunA17Chr8	39437089	39437141	all_Nfix.112036
MtrunA17Chr8	39912639	39912645	all_Nfix.112085
MtrunA17Chr8	40253140	40253174	all_Nfix.112128
MtrunA17Chr8	40465925	40465931	all_Nfix.112188
MtrunA17Chr8	41580248	41580325	all_Nfix.112331
MtrunA17Chr8	41734303	41734321	all_Nfix.112347
MtrunA17Chr8	41734433	41734445	all_Nfix.112348
MtrunA17Chr8	41928880	41928915	all_Nfix.112397
MtrunA17Chr8	41959410	41959418	all_Nfix.112402
MtrunA17Chr8	42077434	42077446	all_Nfix.112407
MtrunA17Chr8	43250317	43250334	all_Nfix.112591
MtrunA17Chr8	43250385	43250398	all_Nfix.112592
MtrunA17Chr8	43953120	43953133	all_Nfix.112751
MtrunA17Chr8	44270620	44270635	all_Nfix.112790
MtrunA17Chr8	44823261	44823269	all_Nfix.112881
MtrunA17Chr8	45117354	45117364	all_Nfix.112921
MtrunA17Chr8	45426709	45426736	all_Nfix.113007
MtrunA17Chr8	45426753	45426769	all_Nfix.113008
MtrunA17Chr8	45771050	45771065	all_Nfix.113161
MtrunA17Chr8	46270915	46270923	all_Nfix.113221
MtrunA17Chr8	46534432	46534575	all_Nfix.113249
MtrunA17Chr8	46640446	46640454	all_Nfix.113281
MtrunA17Chr8	46640593	46640610	all_Nfix.113282
MtrunA17Chr8	46640618	46640626	all_Nfix.113283
MtrunA17Chr8	47142205	47142233	all_Nfix.113396
MtrunA17Chr8	47142269	47142301	all_Nfix.113397
MtrunA17Chr8	47147797	47147811	all_Nfix.113402
MtrunA17Chr8	47148226	47148260	all_Nfix.113404
MtrunA17Chr8	47150767	47150791	all_Nfix.113411
MtrunA17Chr8	47150834	47150846	all_Nfix.113412
MtrunA17Chr8	47209426	47209493	all_Nfix.113445
MtrunA17Chr8	47799491	47799501	all_Nfix.113622
MtrunA17Chr8	48000568	48000578	all_Nfix.113649
MtrunA17Chr8	48000589	48000616	all_Nfix.113650
MtrunA17Chr8	48000677	48000693	all_Nfix.113651
MtrunA17Chr8	48000709	48000772	all_Nfix.113652
MtrunA17Chr8	48958642	48958659	all_Nfix.113784
MtrunA17Chr8	48958775	48958801	all_Nfix.113786
MtrunA17Chr8	48958816	48958838	all_Nfix.113787
MtrunA17Chr8	48958849	48958877	all_Nfix.113788
MtrunA17Chr8	48959045	48959055	all_Nfix.113790
MtrunA17Chr8	49438222	49438257	all_Nfix.113869
MtrunA17Chr8	49438283	49438354	all_Nfix.113870
MtrunA17Chr8	49440906	49440983	all_Nfix.113884
MtrunA17Chr8	49441780	49441813	all_Nfix.113886
MtrunA17Chr8	49441830	49441936	all_Nfix.113887
```
